# Normal and cancer tissues are accurately characterised by intergenic transcription at RNA polymerase 2 binding sites

**DOI:** 10.1101/2023.03.24.534112

**Authors:** Pierre de Langen, Fayrouz Hammal, Elise Guéret, Lionel Spinelli, Benoit Ballester

## Abstract

Intergenic transcription in normal and cancerous tissue is pervasive and incompletely understood. To investigate this activity at a global level, we constructed an atlas of over 180,000 consensus RNA Polymerase II (RNAP2) bound intergenic regions from more than 900 RNAP2 ChIP-seq experiments across normal and cancer samples. Using unsupervised analysis, we identified 51 RNAP2 consensus clusters, many of which map to specific biotypes and identify tissue-specific regulatory signatures. We developed a meta-clustering methodology to integrate our RNAP2 atlas with active transcription across 28,797 RNA-seq samples from TCGA, GTEx and ENCODE, which revealed strong tissue- and disease-specific interconnections between RNAP2 occupancy and transcription. We demonstrate that intergenic transcription at RNAP2 bound regions are novel per-cancer and pan-cancer biomarkers showing genomic and clinically relevant characteristics including the ability to differentiate cancer subtypes and are associated with overall survival. Our results demonstrate the effectiveness of coherent data integration to uncover and characterise intergenic transcriptional activity in both normal and cancer tissues.

## Supplementary_data for "Normal and cancer tissues are accurately characterised by intergenic transcription at RNA polymerase 2 binding sites": bed_uniqueDE_BRCA.Basal_sorted.bed

```
chr1	901417	902106
chr1	902106	902619
chr1	983207	983482
chr1	985070	985717
chr1	985717	986018
chr1	987065	987435
chr1	987481	987797
chr1	990302	990842
chr1	990842	991174
chr1	991174	991550
chr1	992386	993008
chr1	993008	994094
chr1	994611	994950
chr1	1145072	1145450
chr1	1145518	1146119
chr1	1146119	1146372
chr1	1146635	1146983
chr1	1370452	1370995
chr1	1371294	1371735
chr1	1499256	1499752
chr1	1499906	1500281
chr1	2044607	2045425
chr1	2045971	2046308
chr1	2046380	2046874
chr1	2046979	2047374
chr1	2575383	2575797
chr1	3482118	3482991
chr1	3482991	3483431
chr1	3483431	3483629
chr1	3483629	3484273
chr1	3484273	3484492
chr1	3484492	3484807
chr1	3484807	3485280
chr1	3485280	3485716
chr1	3485923	3486153
chr1	5388927	5389518
chr1	6756505	6757025
chr1	7894263	7894722
chr1	7902499	7903030
chr1	8155314	8156060
chr1	8156070	8156445
chr1	8162167	8162472
chr1	8172335	8172852
chr1	8172858	8173344
chr1	8173665	8174125
chr1	8197102	8197455
chr1	8197542	8198454
chr1	8226686	8227073
chr1	8239584	8240067
chr1	8240214	8240587
chr1	8241363	8242058
chr1	8249805	8250277
chr1	8302197	8302816
chr1	8349727	8350378
chr1	8350378	8350676
chr1	8350676	8351396
chr1	8889780	8890398
chr1	8899797	8900284
chr1	8905612	8905983
chr1	9201696	9202254
chr1	9231584	9232014
chr1	9382536	9383140
chr1	9397935	9398270
chr1	9398270	9398508
chr1	9398508	9398696
chr1	9401010	9401254
chr1	9406027	9406517
chr1	9418793	9419159
chr1	9449618	9449874
chr1	9455747	9456086
chr1	9615877	9616113
chr1	9618078	9618672
chr1	9618693	9619105
chr1	9619105	9619793
chr1	9619959	9620455
chr1	10421521	10421967
chr1	10423610	10423990
chr1	10423990	10424511
chr1	10424511	10425092
chr1	10918674	10918950
chr1	10939778	10940435
chr1	11048579	11048894
chr1	11048894	11049311
chr1	11049529	11049856
chr1	11050260	11050594
chr1	11050665	11050933
chr1	11050933	11051547
chr1	11051784	11052626
chr1	11052626	11052787
chr1	11052787	11053204
chr1	11053204	11053581
chr1	11383637	11384163
chr1	11384239	11384623
chr1	11729551	11730160
chr1	11730319	11730992
chr1	11927896	11928394
chr1	11977530	11978194
chr1	12625160	12625872
chr1	12626669	12626938
chr1	12626938	12627381
chr1	12627381	12627683
chr1	12628577	12628831
chr1	12629104	12629660
chr1	12629660	12629872
chr1	12629872	12630100
chr1	12630100	12630404
chr1	12630971	12631359
chr1	12634124	12634529
chr1	12714626	12714959
chr1	16012123	16012504
chr1	16012504	16013019
chr1	16187454	16188297
chr1	16188558	16189537
chr1	16189816	16190103
chr1	16191459	16191737
chr1	16191737	16192053
chr1	16195140	16195433
chr1	16195433	16195628
chr1	16195628	16195874
chr1	16196325	16196848
chr1	16676876	16677096
chr1	16678010	16678513
chr1	16725015	16725476
chr1	17487759	17488378
chr1	17488998	17489295
chr1	17513175	17513661
chr1	17516716	17517391
chr1	17519124	17519373
chr1	17521464	17521877
chr1	17521877	17522358
chr1	17524869	17525257
chr1	17529283	17529835
chr1	17530072	17530352
chr1	17837691	17837978
chr1	17849390	17849508
chr1	17874062	17874718
chr1	17911842	17912281
chr1	19045855	19046249
chr1	19052496	19053064
chr1	19055713	19056195
chr1	19069964	19070266
chr1	19948890	19949355
chr1	20197319	20197872
chr1	20494249	20494738
chr1	20494738	20495210
chr1	20788689	20788946
chr1	21213205	21213496
chr1	21213496	21213729
chr1	21213729	21214089
chr1	21214960	21215565
chr1	21215714	21216241
chr1	21670889	21671592
chr1	22163012	22163624
chr1	22163644	22163932
chr1	22176127	22176725
chr1	22538803	22539102
chr1	22539102	22539524
chr1	22556588	22557077
chr1	23188416	23188601
chr1	23188601	23188837
chr1	23501899	23502372
chr1	23502372	23502788
chr1	23502788	23503240
chr1	23554328	23554639
chr1	23554639	23554992
chr1	23562904	23563380
chr1	23563826	23564293
chr1	23567574	23568080
chr1	23574332	23574577
chr1	23574724	23574954
chr1	23936570	23937177
chr1	23984212	23985043
chr1	24009528	24009700
chr1	24719223	24719670
chr1	24854549	24854958
chr1	24856123	24856429
chr1	24858205	24858817
chr1	24859319	24859639
chr1	24861068	24861331
chr1	24862002	24862644
chr1	24972188	24972752
chr1	25018147	25018386
chr1	25021474	25021914
chr1	25028675	25029128
chr1	25029227	25029621
chr1	25031735	25031846
chr1	25031846	25032452
chr1	25032452	25032825
chr1	25032853	25033072
chr1	25033235	25033754
chr1	25034492	25034698
chr1	25879708	25880084
chr1	25922208	25922957
chr1	25922957	25923305
chr1	25923305	25923650
chr1	25923650	25924092
chr1	25927029	25927571
chr1	26009171	26009457
chr1	26015316	26015853
chr1	26016542	26016734
chr1	26016739	26017124
chr1	26017124	26017462
chr1	26017462	26017832
chr1	26396329	26396561
chr1	26506841	26507125
chr1	26597667	26598007
chr1	26784183	26784680
chr1	26802100	26802359
chr1	27191793	27192080
chr1	27607544	27607742
chr1	27855035	27855504
chr1	27856342	27856533
chr1	27856930	27857299
chr1	27857318	27857658
chr1	27857792	27858863
chr1	27858863	27859383
chr1	27859957	27860284
chr1	27867127	27867757
chr1	27867757	27868224
chr1	28122702	28123125
chr1	28291579	28292047
chr1	28550667	28551377
chr1	28551377	28552072
chr1	28792171	28792722
chr1	28885528	28885781
chr1	30758784	30759074
chr1	30759074	30759495
chr1	30762763	30763189
chr1	30763566	30764191
chr1	30764191	30764639
chr1	30765059	30765286
chr1	30765286	30765560
chr1	30765810	30766391
chr1	30766391	30766608
chr1	30766608	30766901
chr1	30776472	30776853
chr1	30909819	30910237
chr1	30910237	30910629
chr1	31099650	31099900
chr1	31706719	31706977
chr1	31708488	31708761
chr1	31711095	31711577
chr1	31711870	31712173
chr1	31712173	31712420
chr1	31712420	31713220
chr1	31714187	31714809
chr1	31714809	31715197
chr1	31715197	31715622
chr1	31715622	31716049
chr1	32290802	32291015
chr1	32920030	32920240
chr1	32967022	32967512
chr1	32969481	32969784
chr1	32975927	32976377
chr1	35118688	35119176
chr1	35667028	35667292
chr1	35699684	35700128
chr1	35707081	35707594
chr1	35707594	35708321
chr1	35708620	35709183
chr1	35710767	35711260
chr1	35779674	35779911
chr1	36126509	36126809
chr1	36204427	36205114
chr1	36207173	36207855
chr1	36212745	36213375
chr1	36511936	36512536
chr1	36645742	36646317
chr1	37519539	37519802
chr1	37678764	37679253
chr1	37679253	37679729
chr1	38037488	38037945
chr1	38727488	38728020
chr1	39598536	39599033
chr1	39618738	39618958
chr1	39620679	39621000
chr1	39642724	39643256
chr1	39933774	39934086
chr1	40017406	40017945
chr1	40018242	40018421
chr1	40035266	40035760
chr1	40140484	40140764
chr1	40141069	40141521
chr1	40778860	40779177
chr1	40779426	40779748
chr1	40780916	40781228
chr1	40781228	40781854
chr1	40782191	40782491
chr1	40782491	40782780
chr1	40844867	40845571
chr1	40847609	40847928
chr1	40849774	40850637
chr1	40878298	40878618
chr1	40881128	40881534
chr1	40901778	40902093
chr1	40902093	40902338
chr1	40902338	40902673
chr1	40902673	40902966
chr1	40914946	40915497
chr1	40919322	40919704
chr1	40919704	40920043
chr1	40930183	40930478
chr1	40965435	40965912
chr1	40965949	40966281
chr1	40966281	40966737
chr1	40968183	40968676
chr1	40974998	40975382
chr1	40976027	40976519
chr1	40976818	40977507
chr1	40977791	40978205
chr1	41404713	41405230
chr1	41476760	41477496
chr1	41495251	41495710
chr1	41495710	41496000
chr1	41496000	41496693
chr1	42145727	42146021
chr1	42167788	42167992
chr1	42167992	42168171
chr1	42168171	42168679
chr1	42741327	42741873
chr1	42742244	42742615
chr1	42743254	42743725
chr1	42743725	42743907
chr1	42860461	42860711
chr1	42860800	42861029
chr1	42861282	42861764
chr1	42870906	42871374
chr1	42877338	42877649
chr1	42909280	42909764
chr1	42912454	42912859
chr1	42915461	42915747
chr1	42915747	42916083
chr1	42916083	42916587
chr1	42916781	42917384
chr1	42917536	42917813
chr1	42917813	42918162
chr1	42918162	42918357
chr1	42921341	42922107
chr1	42922262	42922835
chr1	42998422	42998932
chr1	42998988	42999418
chr1	42999418	42999842
chr1	43000071	43000743
chr1	43006401	43006865
chr1	43007686	43007966
chr1	43007966	43008388
chr1	43008388	43008991
chr1	43031613	43031923
chr1	43036844	43037354
chr1	43062642	43062912
chr1	43067960	43068386
chr1	43068386	43068822
chr1	43073502	43074025
chr1	43091019	43091433
chr1	43277403	43277828
chr1	43295441	43295763
chr1	43298053	43298426
chr1	43369800	43369916
chr1	43369974	43370284
chr1	43370284	43370715
chr1	43521789	43522076
chr1	43624677	43625026
chr1	43625026	43625399
chr1	43625399	43625878
chr1	43626233	43626657
chr1	44358632	44358959
chr1	44781974	44782464
chr1	45321153	45321808
chr1	45573314	45573619
chr1	45573619	45573788
chr1	45573788	45573956
chr1	45573956	45574423
chr1	45577409	45577666
chr1	45582394	45582799
chr1	45785496	45785967
chr1	46325163	46325654
chr1	46330818	46331046
chr1	46331207	46331479
chr1	46331796	46332162
chr1	46332486	46332728
chr1	46332728	46333097
chr1	46521996	46522588
chr1	46523021	46523262
chr1	46749825	46750594
chr1	46948624	46949009
chr1	46996683	46997121
chr1	47246670	47246971
chr1	48213571	48213775
chr1	48214762	48215353
chr1	48525866	48526764
chr1	48530702	48531036
chr1	50427142	50427646
chr1	50427646	50427886
chr1	50427886	50428303
chr1	50428303	50428707
chr1	50428707	50429074
chr1	50429926	50430405
chr1	51275606	51275781
chr1	51275781	51276208
chr1	51276208	51276538
chr1	51276538	51276805
chr1	51346141	51346414
chr1	51346414	51346638
chr1	51346638	51347113
chr1	51347113	51347345
chr1	51347345	51348065
chr1	51348179	51348443
chr1	51348443	51348631
chr1	51348631	51349034
chr1	51349079	51349296
chr1	51349296	51349466
chr1	51349466	51349745
chr1	51349745	51349955
chr1	51349955	51350463
chr1	51350613	51351159
chr1	51351159	51351623
chr1	51351623	51352047
chr1	51352047	51352257
chr1	51352257	51352587
chr1	51352753	51352935
chr1	52005772	52006396
chr1	52110193	52110512
chr1	52588541	52588906
chr1	52595074	52595424
chr1	52680394	52680892
chr1	52681198	52681649
chr1	53054041	53054208
chr1	53054208	53054426
chr1	53167037	53167183
chr1	53339935	53340124
chr1	53340125	53340731
chr1	53340731	53341057
chr1	53341556	53341702
chr1	53341719	53342061
chr1	53485440	53486082
chr1	53739128	53739779
chr1	54121329	54121688
chr1	54755337	54755875
chr1	54847953	54848141
chr1	54848141	54848622
chr1	54967111	54967426
chr1	54996248	54996755
chr1	54996915	54997369
chr1	56133753	56134202
chr1	56820918	56821303
chr1	60415756	60416031
chr1	62321436	62321891
chr1	62325155	62325729
chr1	62327341	62327631
chr1	62426101	62426629
chr1	62433756	62434222
chr1	62434222	62434598
chr1	62452853	62453058
chr1	62453058	62453276
chr1	62720999	62721449
chr1	62725106	62725750
chr1	62725773	62726091
chr1	62726091	62726337
chr1	63329223	63329659
chr1	63330190	63330501
chr1	63330501	63330897
chr1	63362189	63362384
chr1	63674362	63675001
chr1	64196545	64196744
chr1	65418737	65419092
chr1	66476803	66477204
chr1	66478303	66478619
chr1	66530304	66530475
chr1	66791536	66791924
chr1	66996017	66996479
chr1	67399732	67400330
chr1	67400330	67401066
chr1	67401066	67401413
chr1	67401413	67401815
chr1	67401815	67402199
chr1	67402199	67402680
chr1	67402682	67403812
chr1	67403847	67404623
chr1	67404623	67405149
chr1	67405149	67405380
chr1	67405380	67405612
chr1	67405612	67405960
chr1	67405960	67406287
chr1	67433787	67434162
chr1	67434518	67434910
chr1	75916986	75917557
chr1	80293332	80293504
chr1	80461914	80462567
chr1	84418742	84419571
chr1	84586691	84586996
chr1	84639764	84640149
chr1	84691969	84692692
chr1	84692935	84693519
chr1	84764775	84764963
chr1	84779788	84780393
chr1	84894661	84894966
chr1	85137556	85138189
chr1	85214723	85215043
chr1	87350237	87350872
chr1	87350872	87351031
chr1	87351031	87351373
chr1	87388974	87389443
chr1	87392758	87393274
chr1	87399185	87399545
chr1	87399545	87399724
chr1	87423786	87424080
chr1	87473201	87473403
chr1	87473403	87473811
chr1	87576825	87577045
chr1	89232160	89232778
chr1	89942604	89943101
chr1	89943101	89943889
chr1	89945093	89945355
chr1	89945355	89945673
chr1	92468161	92468511
chr1	92468511	92468908
chr1	93963478	93963822
chr1	93963822	93964162
chr1	96465517	96466022
chr1	96472254	96472681
chr1	96473702	96474395
chr1	96487394	96487727
chr1	96488025	96488219
chr1	96839628	96840331
chr1	99604048	99604316
chr1	99963305	99963622
chr1	99965587	99965993
chr1	99966867	99967258
chr1	104353512	104354054
chr1	104388068	104388327
chr1	106986473	106986901
chr1	108017973	108018163
chr1	108126124	108126298
chr1	108126448	108126883
chr1	108126883	108127145
chr1	108127145	108127374
chr1	108127374	108127685
chr1	108127826	108128186
chr1	108209627	108209785
chr1	108521855	108522552
chr1	108533326	108534153
chr1	108668640	108668873
chr1	108670450	108670768
chr1	108681956	108682463
chr1	108682463	108682802
chr1	108689564	108689989
chr1	108689989	108690432
chr1	108690432	108690804
chr1	108690804	108691223
chr1	108704857	108705259
chr1	109277125	109277566
chr1	109277566	109278209
chr1	109278211	109278487
chr1	109284498	109284863
chr1	109284991	109285239
chr1	109288515	109288982
chr1	109634723	109635032
chr1	109776913	109777347
chr1	109777347	109777571
chr1	109782726	109783140
chr1	109783174	109783965
chr1	109786393	109786761
chr1	109786761	109787168
chr1	109792634	109793048
chr1	109872446	109872652
chr1	109873131	109873378
chr1	109873519	109874026
chr1	109900526	109901027
chr1	109906123	109906759
chr1	111332350	111332808
chr1	111332884	111333232
chr1	111333269	111333678
chr1	111333728	111333964
chr1	111429348	111429490
chr1	111429490	111430036
chr1	111435123	111435720
chr1	111435720	111436512
chr1	112735660	112736246
chr1	112743670	112744039
chr1	112744039	112744638
chr1	112809141	112809691
chr1	112879482	112879861
chr1	112880758	112881254
chr1	112881726	112881998
chr1	112882301	112883094
chr1	112883355	112883565
chr1	112888376	112888636
chr1	112888636	112888788
chr1	112888788	112889094
chr1	112894652	112895110
chr1	112899396	112899894
chr1	112902554	112902807
chr1	112902868	112903394
chr1	112903394	112904077
chr1	112904109	112904290
chr1	112904981	112905399
chr1	112905399	112905701
chr1	112905701	112906101
chr1	112906101	112906532
chr1	112906532	112907307
chr1	112907307	112907795
chr1	112907795	112908230
chr1	112908230	112908662
chr1	114189371	114189669
chr1	114328564	114328877
chr1	114362700	114362990
chr1	114368813	114369236
chr1	114554601	114554832
chr1	114793501	114793773
chr1	114795513	114795818
chr1	115117069	115117359
chr1	115194659	115194866
chr1	115242652	115242914
chr1	116242578	116242984
chr1	116487488	116488030
chr1	116488030	116488586
chr1	116687617	116688138
chr1	116877833	116878312
chr1	117124040	117124502
chr1	117335473	117335958
chr1	117359144	117359587
chr1	117359588	117359872
chr1	117360030	117360362
chr1	117758480	117759403
chr1	118253142	118253551
chr1	121516320	121516925
chr1	121595109	121595537
chr1	145128978	145129298
chr1	145464236	145464600
chr1	150022430	150022669
chr1	150146491	150146930
chr1	150146983	150147209
chr1	150147209	150147637
chr1	150192027	150192416
chr1	150213349	150213690
chr1	150213690	150214098
chr1	150216153	150216561
chr1	150478333	150478951
chr1	150533989	150534157
chr1	150534157	150534372
chr1	150534372	150534678
chr1	150534783	150535354
chr1	150535396	150536048
chr1	150536048	150536343
chr1	150536661	150537115
chr1	150537115	150537539
chr1	150537539	150537968
chr1	150543627	150544048
chr1	150544048	150544228
chr1	150724877	150725425
chr1	150725512	150726054
chr1	150726638	150727185
chr1	150727420	150728039
chr1	150777506	150777912
chr1	151275247	151275586
chr1	151460790	151461087
chr1	151494633	151495189
chr1	151502237	151502742
chr1	151606277	151606616
chr1	151606616	151606903
chr1	151607566	151607912
chr1	151743347	151743990
chr1	151744714	151745084
chr1	151745084	151745360
chr1	151748774	151749077
chr1	151859870	151860152
chr1	151867789	151867998
chr1	151964366	151964837
chr1	151970010	151970446
chr1	151970518	151970768
chr1	151970768	151971181
chr1	151972482	151972820
chr1	152052586	152052818
chr1	152070956	152071498
chr1	152654110	152654623
chr1	153288700	153288910
chr1	153352341	153352845
chr1	153362264	153362504
chr1	153432960	153433821
chr1	153581754	153582141
chr1	153583926	153584348
chr1	153584348	153584719
chr1	153654040	153654329
chr1	153654329	153654502
chr1	153654502	153654869
chr1	153708874	153709157
chr1	153709157	153709694
chr1	153782367	153782788
chr1	153782788	153783239
chr1	153783239	153783470
chr1	153783470	153784244
chr1	154282607	154283084
chr1	154286578	154286901
chr1	154304764	154305060
chr1	154980740	154981256
chr1	154981256	154981826
chr1	155092097	155092350
chr1	155112776	155113016
chr1	155117631	155118101
chr1	155123714	155124182
chr1	155124413	155125218
chr1	155159035	155159338
chr1	155166739	155167143
chr1	155569919	155570170
chr1	155570170	155570761
chr1	155607960	155608281
chr1	155608281	155608588
chr1	155936189	155936713
chr1	156059530	156059771
chr1	156303644	156304284
chr1	156304284	156304697
chr1	156304697	156305092
chr1	156305092	156305808
chr1	156399170	156399718
chr1	156401417	156401687
chr1	156402328	156402616
chr1	156402616	156402839
chr1	156402853	156403215
chr1	156458099	156458518
chr1	156458518	156458975
chr1	156459247	156459524
chr1	156459754	156460073
chr1	156460073	156460475
chr1	156460475	156460939
chr1	156460939	156461191
chr1	156461191	156461519
chr1	156461519	156461707
chr1	156461707	156461888
chr1	156461888	156462719
chr1	156501925	156502145
chr1	156502145	156502494
chr1	156507532	156507986
chr1	156508572	156508848
chr1	156522305	156522506
chr1	156522506	156522696
chr1	156522696	156523074
chr1	156523074	156523573
chr1	156523653	156524394
chr1	156588724	156589128
chr1	156589128	156589339
chr1	156589429	156589981
chr1	156663029	156663735
chr1	156664154	156664716
chr1	156664716	156665280
chr1	156665280	156665571
chr1	156665571	156666040
chr1	156681203	156681612
chr1	156682312	156682821
chr1	156685435	156685837
chr1	156801817	156801998
chr1	156801998	156802239
chr1	156802239	156803031
chr1	156803049	156803682
chr1	156803682	156803993
chr1	156803993	156804585
chr1	156804585	156805240
chr1	156889916	156890709
chr1	157069615	157069964
chr1	157089502	157089809
chr1	157089886	157090086
chr1	157113553	157114011
chr1	157119016	157119292
chr1	157119292	157119444
chr1	157119444	157119975
chr1	157119975	157120099
chr1	157139546	157140102
chr1	157140113	157140422
chr1	157155504	157155928
chr1	157163593	157164153
chr1	157198089	157198417
chr1	157198535	157199138
chr1	157489433	157489637
chr1	157510780	157511176
chr1	159058276	159058916
chr1	159058935	159059158
chr1	159059158	159059514
chr1	159059792	159060223
chr1	159823277	159823791
chr1	159991415	159992000
chr1	159996691	159996997
chr1	160360009	160360287
chr1	160362270	160362721
chr1	160376394	160376987
chr1	160431675	160432135
chr1	160432135	160432564
chr1	160432564	160432888
chr1	160724482	160724848
chr1	160727890	160728283
chr1	160734158	160734480
chr1	161092636	161092750
chr1	161092750	161093026
chr1	161094586	161094964
chr1	161240110	161240629
chr1	161313047	161313366
chr1	161377009	161377604
chr1	161388531	161388928
chr1	161390623	161390937
chr1	161391418	161391784
chr1	161392318	161392609
chr1	161394401	161394814
chr1	161702159	161702508
chr1	162419681	162420022
chr1	162423085	162423398
chr1	162466859	162467227
chr1	162530989	162531362
chr1	162538946	162539616
chr1	162822150	162822574
chr1	165915291	165915741
chr1	165915741	165916043
chr1	165916043	165916490
chr1	165916490	165916721
chr1	165916721	165917071
chr1	165917243	165917567
chr1	165917865	165918261
chr1	165918459	165918901
chr1	165918901	165919201
chr1	165919201	165919590
chr1	165955307	165955534
chr1	167044619	167045043
chr1	167428778	167429455
chr1	167562809	167563022
chr1	167612697	167612986
chr1	168145664	168146322
chr1	168148447	168148771
chr1	168203122	168203834
chr1	168204355	168204904
chr1	168223902	168224336
chr1	168254643	168255173
chr1	168255173	168255366
chr1	168255633	168256141
chr1	168256795	168257374
chr1	168261458	168261944
chr1	168266317	168266806
chr1	168267613	168268343
chr1	168269170	168269641
chr1	168270525	168271142
chr1	168271552	168272212
chr1	168279064	168279626
chr1	168378893	168379620
chr1	168387699	168388090
chr1	168392057	168392761
chr1	168397447	168397666
chr1	168399022	168399501
chr1	168498185	168498783
chr1	168499568	168500025
chr1	168503823	168504900
chr1	168531751	168531926
chr1	168535104	168536112
chr1	168553836	168554006
chr1	168565933	168566149
chr1	168566955	168567508
chr1	168691592	168691920
chr1	168693584	168693965
chr1	169507432	169507937
chr1	169508248	169509097
chr1	169509309	169509709
chr1	169510170	169510358
chr1	170410459	170410851
chr1	171598975	171599603
chr1	172632009	172632494
chr1	172642711	172643359
chr1	172643902	172644175
chr1	172668277	172668722
chr1	175029562	175030230
chr1	175055157	175055655
chr1	175925852	175926253
chr1	175927584	175927867
chr1	178594170	178594389
chr1	178612072	178612785
chr1	178655742	178656119
chr1	178656119	178656521
chr1	178661857	178662343
chr1	178667053	178667430
chr1	178934332	178935173
chr1	179230722	179231089
chr1	179233286	179233685
chr1	179249216	179249510
chr1	180136356	180136867
chr1	180152373	180152694
chr1	180152694	180152897
chr1	180153182	180153499
chr1	180153499	180153752
chr1	180213246	180214103
chr1	180911715	180911857
chr1	181124029	181124536
chr1	181131616	181132013
chr1	181188638	181188784
chr1	182002672	182002985
chr1	182041638	182041900
chr1	182351846	182352405
chr1	182374128	182374717
chr1	182610655	182611144
chr1	182751995	182752507
chr1	182752743	182753159
chr1	182782305	182782754
chr1	183600178	183600755
chr1	185346380	185346668
chr1	185358757	185359135
chr1	185366574	185366990
chr1	185367003	185367199
chr1	185367206	185367602
chr1	185376390	185376852
chr1	185377035	185377679
chr1	186288870	186289245
chr1	186535421	186535694
chr1	186535694	186536202
chr1	186614933	186615163
chr1	186618115	186618329
chr1	186618362	186618892
chr1	186643569	186644082
chr1	189161293	189161940
chr1	189425218	189425867
chr1	190019686	190020112
chr1	190020128	190020490
chr1	191291851	191292098
chr1	191343935	191344222
chr1	191608341	191608941
chr1	192989143	192989648
chr1	193109699	193109895
chr1	193112063	193112507
chr1	193295723	193296204
chr1	193408821	193409344
chr1	194225773	194226299
chr1	194657159	194657693
chr1	194657695	194658090
chr1	194658090	194658464
chr1	197989115	197989410
chr1	198143847	198144133
chr1	198325174	198325519
chr1	198325519	198325688
chr1	198325688	198326042
chr1	198326042	198326280
chr1	198326280	198326618
chr1	198326618	198326910
chr1	198595637	198596053
chr1	200233259	200233882
chr1	200242255	200242734
chr1	200242734	200242985
chr1	200242985	200243540
chr1	200248646	200249061
chr1	200868242	200868455
chr1	201131346	201131735
chr1	201131735	201131924
chr1	201254318	201254837
chr1	201254837	201255055
chr1	201255121	201255412
chr1	201259141	201259246
chr1	201260054	201260504
chr1	201454607	201454912
chr1	201471774	201472166
chr1	202033743	202034203
chr1	202043242	202043634
chr1	202069599	202069826
chr1	202084736	202085187
chr1	202085187	202085556
chr1	202085556	202085775
chr1	202109346	202109770
chr1	202110925	202111041
chr1	202118026	202118420
chr1	202118780	202119360
chr1	202938084	202938365
chr1	203005750	203006075
chr1	203006075	203006369
chr1	203189950	203190460
chr1	203202330	203202933
chr1	203312775	203313232
chr1	203313232	203313929
chr1	203315861	203316447
chr1	203316447	203316676
chr1	203316676	203317320
chr1	203317418	203317600
chr1	203320247	203320925
chr1	203320925	203321477
chr1	203321477	203321790
chr1	203323990	203324348
chr1	203335393	203335556
chr1	203418429	203418775
chr1	203559425	203559814
chr1	203592080	203592633
chr1	203751157	203751411
chr1	203857912	203858701
chr1	203896242	203896783
chr1	203906862	203907557
chr1	203929585	203930282
chr1	203985056	203985508
chr1	204013183	204013395
chr1	204026318	204026704
chr1	204029032	204029393
chr1	204058619	204058877
chr1	204713452	204713604
chr1	204742829	204742950
chr1	204751843	204752490
chr1	204752490	204752851
chr1	205132281	205132430
chr1	205214727	205215198
chr1	205220351	205220548
chr1	205295574	205296181
chr1	205478068	205478428
chr1	205480832	205481028
chr1	205633130	205633408
chr1	205634661	205634963
chr1	205634963	205635312
chr1	205635559	205636294
chr1	205636454	205636956
chr1	205636956	205637337
chr1	205637337	205637731
chr1	205638163	205638507
chr1	205638541	205638917
chr1	205638917	205639354
chr1	205641189	205641578
chr1	205645449	205645741
chr1	205647488	205648073
chr1	205648290	205648614
chr1	205648614	205648932
chr1	205652391	205652879
chr1	205654999	205655432
chr1	205687238	205687865
chr1	205688187	205688560
chr1	205689984	205690655
chr1	205690881	205691183
chr1	205691367	205691929
chr1	205692863	205693219
chr1	205693219	205693720
chr1	205693720	205693971
chr1	205698576	205699389
chr1	205707372	205708185
chr1	205708206	205708597
chr1	205907289	205907657
chr1	205907675	205908145
chr1	205911252	205911748
chr1	205944760	205944889
chr1	205950138	205950326
chr1	205950326	205950784
chr1	205954698	205955084
chr1	205955084	205955418
chr1	205959072	205959285
chr1	205959765	205960236
chr1	205961158	205961850
chr1	205961850	205962281
chr1	205962281	205962812
chr1	205963228	205963723
chr1	205963818	205964186
chr1	205964775	205965606
chr1	205972743	205973350
chr1	205973405	205973655
chr1	205973917	205974359
chr1	205974755	205975164
chr1	205975260	205975433
chr1	205975433	205975729
chr1	206030510	206031281
chr1	206032458	206032722
chr1	206103504	206103731
chr1	206104479	206104689
chr1	206104689	206104949
chr1	206105050	206105505
chr1	206105505	206105913
chr1	206128336	206128573
chr1	206134786	206135026
chr1	206135232	206135504
chr1	206501749	206502146
chr1	206502146	206502642
chr1	206505874	206506163
chr1	206506163	206506514
chr1	206754086	206754351
chr1	207740173	207740550
chr1	207740644	207740845
chr1	207740864	207741232
chr1	207950698	207951141
chr1	209363005	209363475
chr1	209576766	209577060
chr1	209577391	209577732
chr1	209746607	209746852
chr1	209747428	209748348
chr1	209816357	209816845
chr1	209823376	209823777
chr1	209823777	209824498
chr1	210250594	210251089
chr1	210251089	210252109
chr1	210272611	210273177
chr1	210292267	210292703
chr1	210292703	210293030
chr1	210293049	210293332
chr1	210293332	210293752
chr1	211889178	211889457
chr1	212161114	212161456
chr1	212161456	212161824
chr1	212254784	212255620
chr1	212452895	212453076
chr1	212477065	212477553
chr1	212477636	212478132
chr1	212482003	212482263
chr1	212482302	212482525
chr1	212482525	212482780
chr1	212484662	212485408
chr1	212485408	212485627
chr1	212487080	212487339
chr1	212487339	212487655
chr1	212488250	212488515
chr1	212488515	212489224
chr1	212489224	212489731
chr1	212496024	212496283
chr1	212497160	212497881
chr1	212497900	212498302
chr1	212498302	212498633
chr1	212498633	212499095
chr1	212541917	212542470
chr1	212667729	212668249
chr1	212718573	212718927
chr1	213302989	213303663
chr1	213326609	213327048
chr1	213327048	213327731
chr1	213372408	213372713
chr1	214270172	214270582
chr1	214274600	214275313
chr1	214338293	214338509
chr1	214338744	214338914
chr1	214338914	214339225
chr1	218686252	218686726
chr1	218711081	218711317
chr1	218711831	218712245
chr1	218735407	218735844
chr1	218761115	218761582
chr1	218856157	218856428
chr1	219569127	219569336
chr1	219580029	219580600
chr1	219659105	219659525
chr1	219659746	219660303
chr1	219660621	219661082
chr1	219666158	219666571
chr1	220047548	220047965
chr1	220498176	220498653
chr1	221070270	221070544
chr1	221778318	221779124
chr1	222085105	222085697
chr1	222390114	222390628
chr1	223190005	223190275
chr1	223190275	223190993
chr1	223207735	223208039
chr1	223378469	223378817
chr1	223403406	223403723
chr1	223683646	223683878
chr1	223684052	223684463
chr1	223777937	223778337
chr1	223778337	223778679
chr1	223778679	223778886
chr1	224050824	224051243
chr1	224063712	224063893
chr1	224340905	224341704
chr1	225430098	225430530
chr1	225432334	225432631
chr1	225435529	225435915
chr1	225435915	225436412
chr1	225438141	225438364
chr1	225441592	225441781
chr1	225441781	225442229
chr1	225442255	225442461
chr1	225442935	225443324
chr1	225444242	225444484
chr1	225445650	225446231
chr1	225476143	225476869
chr1	225477845	225478272
chr1	225478835	225479264
chr1	225479264	225479454
chr1	225480322	225480641
chr1	225480666	225481294
chr1	225481294	225481603
chr1	225481631	225482257
chr1	225482257	225482725
chr1	225482725	225483012
chr1	225483012	225483264
chr1	225483558	225484025
chr1	225484025	225484777
chr1	225484777	225485205
chr1	225485205	225485828
chr1	225656843	225657263
chr1	225670598	225670943
chr1	225975282	225975731
chr1	225975784	225976507
chr1	226003634	226003981
chr1	226010616	226011106
chr1	226027591	226027876
chr1	226027876	226028170
chr1	226349746	226350565
chr1	226778577	226779235
chr1	226814878	226815479
chr1	226821042	226821735
chr1	227724276	227724595
chr1	227724595	227724982
chr1	227724982	227725536
chr1	227725536	227725771
chr1	227725771	227726297
chr1	227726383	227726656
chr1	227726656	227727174
chr1	227793705	227794244
chr1	227855691	227855983
chr1	227869721	227870474
chr1	227870475	227870723
chr1	227886905	227887160
chr1	227887160	227887289
chr1	227900720	227901091
chr1	227913521	227914010
chr1	227914057	227914448
chr1	227914816	227915213
chr1	227915213	227915682
chr1	227915686	227916205
chr1	227952379	227952663
chr1	227952663	227952862
chr1	227953734	227954303
chr1	228079035	228079471
chr1	228079471	228080087
chr1	228080087	228080321
chr1	228080321	228080575
chr1	228080582	228080953
chr1	228081197	228081534
chr1	228431903	228432226
chr1	228432401	228432780
chr1	228445434	228446135
chr1	228452196	228452530
chr1	228452530	228452889
chr1	228452889	228453547
chr1	228453547	228454091
chr1	228477295	228477548
chr1	228479424	228479754
chr1	228837585	228838252
chr1	228905073	228905457
chr1	229368101	229368374
chr1	229661229	229661761
chr1	229714732	229715155
chr1	229715320	229715777
chr1	230286074	230286439
chr1	230286816	230287102
chr1	230292683	230293098
chr1	230299161	230299369
chr1	230299369	230299538
chr1	230299538	230299904
chr1	230300532	230301006
chr1	230301006	230301359
chr1	230303772	230304417
chr1	230307946	230308521
chr1	230308774	230308986
chr1	230444207	230444588
chr1	230459254	230460281
chr1	230517811	230518092
chr1	230576106	230576589
chr1	230600965	230601300
chr1	230807218	230807560
chr1	230898316	230898582
chr1	230899914	230900456
chr1	231093588	231093855
chr1	232138093	232138564
chr1	232634080	232634482
chr1	232657532	232657759
chr1	232816793	232817311
chr1	232837108	232837472
chr1	232943703	232944090
chr1	232944443	232944876
chr1	233299412	233299688
chr1	233386279	233387001
chr1	233387001	233387229
chr1	233387229	233387416
chr1	233520284	233521190
chr1	233893675	233894051
chr1	234388176	234388422
chr1	234487943	234488424
chr1	234504993	234505373
chr1	234509496	234509653
chr1	234509653	234509986
chr1	234509986	234510366
chr1	234544068	234544599
chr1	234545481	234545843
chr1	234558273	234558910
chr1	234583054	234583519
chr1	234596628	234597163
chr1	234601416	234602145
chr1	234611178	234611680
chr1	234611680	234611834
chr1	234611834	234612344
chr1	234612344	234612846
chr1	234613967	234614504
chr1	234616430	234617030
chr1	234617241	234617717
chr1	234617969	234618205
chr1	234618314	234618830
chr1	234619064	234619196
chr1	234619196	234619508
chr1	234624171	234624597
chr1	234624797	234625035
chr1	234627366	234627848
chr1	234771136	234771505
chr1	234771566	234772204
chr1	234772204	234772861
chr1	234772861	234773148
chr1	234773500	234773780
chr1	234773780	234774095
chr1	234990981	234991377
chr1	235008273	235008777
chr1	235009614	235009912
chr1	235009912	235010201
chr1	235010201	235010570
chr1	235022246	235022610
chr1	235022610	235022839
chr1	235047591	235047964
chr1	235082834	235083521
chr1	235083521	235084452
chr1	235084845	235085191
chr1	235089116	235089805
chr1	235090123	235090639
chr1	235093238	235093705
chr1	235093705	235094274
chr1	235094551	235094845
chr1	235094919	235095439
chr1	235100158	235100723
chr1	235100905	235101430
chr1	235509588	235509967
chr1	235511693	235512004
chr1	235512004	235512323
chr1	235653222	235653419
chr1	235653796	235654333
chr1	235654333	235654718
chr1	235916982	235917573
chr1	235917573	235917984
chr1	235917984	235918530
chr1	235918530	235918923
chr1	235937264	235937526
chr1	235938485	235939189
chr1	235945764	235946002
chr1	235946002	235946462
chr1	235946462	235946835
chr1	235953014	235953287
chr1	235953287	235953701
chr1	235954613	235955194
chr1	235955194	235955727
chr1	235955792	235956204
chr1	236301205	236301483
chr1	236301483	236301939
chr1	236301943	236302368
chr1	236504108	236504615
chr1	237005699	237005976
chr1	237836373	237836845
chr1	238409112	238409429
chr1	238409938	238410540
chr1	238451887	238452170
chr1	238457680	238457975
chr1	238465471	238465785
chr1	238468512	238468646
chr1	238469012	238469581
chr1	238469581	238469767
chr1	239952710	239953205
chr1	240687572	240688270
chr1	241904429	241904760
chr1	241950299	241950863
chr1	244173751	244174199
chr1	244349617	244350028
chr1	244350028	244350315
chr1	244350559	244350826
chr1	244647840	244648271
chr1	244651670	244651926
chr1	244710869	244711272
chr1	244719615	244720220
chr1	244733689	244733996
chr1	244734175	244734668
chr1	244734952	244735633
chr1	244735637	244735972
chr1	244740057	244740475
chr1	244792235	244792866
chr1	244794980	244795474
chr1	244866711	244867028
chr1	244867028	244867487
chr1	244867908	244868304
chr1	244868304	244868583
chr1	244868686	244869001
chr1	244869051	244869643
chr1	244870055	244870415
chr1	244874966	244875340
chr1	244893571	244894243
chr1	244899675	244900104
chr1	244917546	244918007
chr1	244919808	244920405
chr1	245129596	245129974
chr1	246769278	246769588
chr1	246933752	246934151
chr1	247080521	247080928
chr1	247097768	247098176
chr1	247098543	247098958
chr1	247333362	247333787
chr1	247333787	247334098
chr1	247334098	247334553
chr1	247334553	247335145
chr1	248827453	248828069
chr1_KI270714v1_random	9283	9597
chr1_KI270714v1_random	9627	10092
chr2	215750	216071
chr2	947622	948106
chr2	3127142	3127704
chr2	3127704	3128216
chr2	3147166	3147599
chr2	3147599	3147948
chr2	3147948	3148518
chr2	3149330	3149713
chr2	3149755	3150023
chr2	3183083	3183351
chr2	3183351	3183729
chr2	3185239	3185762
chr2	3581927	3582450
chr2	3586964	3587439
chr2	3587439	3587860
chr2	3587961	3588870
chr2	3647734	3648268
chr2	3648802	3649174
chr2	3649657	3649787
chr2	3651425	3652084
chr2	3652084	3652125
chr2	3652125	3652586
chr2	4122740	4123190
chr2	4130640	4131040
chr2	4134518	4135032
chr2	6772123	6772808
chr2	6772932	6773128
chr2	6773131	6773501
chr2	6776266	6776482
chr2	6780650	6781281
chr2	6806397	6807029
chr2	7097191	7097631
chr2	7097631	7097992
chr2	7639541	7639829
chr2	7804573	7804752
chr2	7845253	7845973
chr2	7847844	7848137
chr2	7848137	7848451
chr2	7858190	7858427
chr2	7867687	7868368
chr2	7869348	7869572
chr2	7872043	7872504
chr2	7872504	7872841
chr2	7878743	7879562
chr2	7879789	7880074
chr2	7880112	7880511
chr2	8685466	8686038
chr2	8686038	8686290
chr2	8694748	8695188
chr2	8699057	8699180
chr2	9139822	9140125
chr2	9205035	9205432
chr2	9800460	9800696
chr2	9802907	9803693
chr2	9806074	9806342
chr2	9808762	9809491
chr2	10028596	10028869
chr2	10033285	10033603
chr2	10034302	10034537
chr2	10035052	10035353
chr2	10035960	10036548
chr2	10036548	10036801
chr2	10037631	10038060
chr2	10093864	10094062
chr2	10431057	10431365
chr2	10431365	10431751
chr2	10431751	10432162
chr2	10432879	10433320
chr2	10433320	10433726
chr2	10433768	10434112
chr2	10434517	10434796
chr2	10434796	10435378
chr2	10435408	10435816
chr2	10435816	10436389
chr2	10436725	10437152
chr2	10437152	10437301
chr2	10437301	10437711
chr2	10556889	10557264
chr2	10557541	10557873
chr2	10559315	10559534
chr2	10896164	10896435
chr2	10900656	10900865
chr2	10900992	10901608
chr2	11477955	11478287
chr2	11647279	11647531
chr2	15050670	15050881
chr2	15580374	15580831
chr2	15584770	15585410
chr2	15642674	15642926
chr2	15893345	15893506
chr2	16840511	16840832
chr2	17104465	17104928
chr2	17659108	17659454
chr2	17830389	17831246
chr2	18516052	18516535
chr2	18536086	18536464
chr2	18545405	18545783
chr2	18551625	18551940
chr2	18552142	18552396
chr2	18552396	18552619
chr2	18552619	18552890
chr2	18552916	18553255
chr2	18553255	18553700
chr2	18800254	18800759
chr2	19886534	19886785
chr2	20166215	20166553
chr2	20232268	20232912
chr2	20232912	20233334
chr2	20233842	20234276
chr2	20242265	20242583
chr2	20242583	20242972
chr2	20244250	20245228
chr2	20381821	20381969
chr2	20411438	20411844
chr2	20438231	20439084
chr2	20443656	20443936
chr2	20444488	20445048
chr2	20445610	20445966
chr2	20522455	20522687
chr2	23230951	23231282
chr2	23280297	23280650
chr2	24466927	24467343
chr2	25184046	25184802
chr2	25196296	25196769
chr2	25361366	25361851
chr2	25361851	25362550
chr2	25690123	25690320
chr2	25729935	25730265
chr2	25992066	25992301
chr2	25993090	25993495
chr2	26012585	26013122
chr2	26398165	26398606
chr2	26398606	26398847
chr2	26756447	26756760
chr2	26802080	26802239
chr2	26802481	26802832
chr2	27030085	27030640
chr2	27031375	27031880
chr2	27244979	27245730
chr2	27245730	27246136
chr2	27410983	27411323
chr2	27701729	27702029
chr2	27702253	27702608
chr2	27703405	27704365
chr2	27716782	27717512
chr2	27720063	27720570
chr2	27721066	27721945
chr2	27723340	27723847
chr2	27723847	27724157
chr2	27730228	27730567
chr2	27731046	27731308
chr2	27736051	27736222
chr2	27737886	27738248
chr2	27738248	27738771
chr2	27746423	27746709
chr2	28454646	28454901
chr2	28871431	28871917
chr2	29081010	29081281
chr2	30025466	30025687
chr2	30025928	30026510
chr2	30164930	30165515
chr2	30664613	30665175
chr2	31286356	31286639
chr2	31287056	31287538
chr2	31302976	31303282
chr2	32275115	32275607
chr2	33406668	33406935
chr2	33411867	33412569
chr2	33433932	33434250
chr2	37771236	37771426
chr2	37785898	37786413
chr2	37797080	37797664
chr2	38523644	38523946
chr2	38524625	38524869
chr2	39138185	39138408
chr2	39723284	39723917
chr2	41962928	41963657
chr2	41963657	41964049
chr2	41964049	41964257
chr2	41964257	41964609
chr2	41965617	41966191
chr2	41987980	41988240
chr2	41989574	41989807
chr2	41989807	41990322
chr2	41992262	41992749
chr2	41993233	41993507
chr2	41993557	41993837
chr2	41994133	41994516
chr2	41994516	41994806
chr2	42092170	42092821
chr2	42097280	42097993
chr2	42100910	42101252
chr2	42101252	42101715
chr2	42102614	42103155
chr2	43185112	43185555
chr2	43193692	43194052
chr2	43598084	43598598
chr2	44801086	44801365
chr2	44801368	44801762
chr2	44802221	44802454
chr2	44906895	44907305
chr2	44912575	44913071
chr2	44918160	44918442
chr2	44918442	44918932
chr2	44947828	44948192
chr2	44948581	44949132
chr2	44949132	44949646
chr2	44949648	44950124
chr2	44950394	44950835
chr2	44951105	44951428
chr2	44951627	44952034
chr2	44952034	44952625
chr2	44952625	44952872
chr2	44952872	44953202
chr2	44971023	44971382
chr2	44972889	44973761
chr2	45001219	45001616
chr2	45001966	45002366
chr2	45029242	45029594
chr2	45070162	45070660
chr2	45383055	45383317
chr2	46416633	46417197
chr2	46417197	46417445
chr2	46690056	46690681
chr2	55157409	55157921
chr2	55157944	55158311
chr2	55441538	55441992
chr2	55771517	55771917
chr2	57080093	57080411
chr2	57092710	57093412
chr2	60113150	60113447
chr2	60116114	60116401
chr2	60116401	60116881
chr2	60213649	60214402
chr2	60220015	60220325
chr2	60317638	60318273
chr2	60331192	60331508
chr2	60569662	60570318
chr2	60581530	60582212
chr2	60699616	60700076
chr2	60809306	60809807
chr2	60818180	60818810
chr2	61660750	61661028
chr2	61688796	61689452
chr2	61689460	61690170
chr2	61693671	61694086
chr2	61694086	61694350
chr2	61701775	61702087
chr2	62266453	62267105
chr2	62297308	62297538
chr2	62355289	62355680
chr2	62411600	62412353
chr2	63059408	63060014
chr2	63079159	63079425
chr2	63079435	63079757
chr2	64064499	64064755
chr2	64482828	64483219
chr2	64504437	64504826
chr2	64504951	64505503
chr2	64752005	64752219
chr2	64768816	64769204
chr2	64769204	64769370
chr2	64831538	64832290
chr2	64864642	64865132
chr2	64866589	64867342
chr2	65186201	65186793
chr2	65294605	65295129
chr2	65295129	65295748
chr2	65297585	65297989
chr2	65297989	65298356
chr2	65299214	65299846
chr2	65299846	65300274
chr2	65300274	65300670
chr2	65300670	65300898
chr2	65300898	65301288
chr2	65301288	65301678
chr2	65301678	65302049
chr2	65302049	65302269
chr2	65302590	65302869
chr2	65302869	65303046
chr2	67792716	67793065
chr2	67848579	67848917
chr2	68336191	68336713
chr2	69305155	69305494
chr2	70104402	70105299
chr2	70113020	70113717
chr2	70113966	70114653
chr2	70118448	70119221
chr2	70119221	70119594
chr2	70121272	70121739
chr2	70122494	70122944
chr2	70145202	70145401
chr2	70596715	70597316
chr2	70871372	70872238
chr2	71098920	71099129
chr2	71101496	71102148
chr2	71156630	71157083
chr2	71437533	71437983
chr2	71438589	71438973
chr2	71748110	71748576
chr2	71950543	71951160
chr2	73982825	73983201
chr2	74184600	74185053
chr2	74448896	74449184
chr2	74714974	74716099
chr2	74806988	74807364
chr2	75276458	75276934
chr2	75595235	75595658
chr2	75595658	75596173
chr2	75596173	75596596
chr2	75608245	75608889
chr2	75608889	75609482
chr2	75644339	75644720
chr2	78309458	78309818
chr2	78324481	78324827
chr2	78407899	78408376
chr2	78417251	78417809
chr2	78540657	78541026
chr2	81483081	81483732
chr2	83952810	83953298
chr2	84217527	84217891
chr2	85330716	85331162
chr2	85447545	85447727
chr2	85498467	85498743
chr2	85911850	85912471
chr2	86498936	86499329
chr2	86809408	86809790
chr2	86809790	86810053
chr2	88022695	88023207
chr2	88349318	88349738
chr2	88376879	88377365
chr2	88500620	88501170
chr2	88809291	88809620
chr2	95079507	95079773
chr2	95400058	95400330
chr2	96179169	96179517
chr2	96411052	96411388
chr2	96484080	96484412
chr2	96485472	96485870
chr2	96489096	96489426
chr2	96493014	96493530
chr2	98732182	98732743
chr2	98967060	98967221
chr2	99527125	99527557
chr2	99528903	99529298
chr2	100260806	100260974
chr2	100261015	100261164
chr2	100262845	100263143
chr2	100267327	100267802
chr2	100653567	100654065
chr2	100702853	100703065
chr2	100703146	100703589
chr2	100707033	100707582
chr2	100730362	100730661
chr2	100731546	100732064
chr2	100793819	100794555
chr2	101540712	101540981
chr2	101616256	101616819
chr2	101905018	101905558
chr2	104321153	104321570
chr2	105188255	105188861
chr2	105970281	105970773
chr2	105974240	105974742
chr2	108696215	108696716
chr2	109031928	109032297
chr2	109622042	109622379
chr2	109659399	109659849
chr2	109691292	109691645
chr2	111886353	111886824
chr2	112198880	112199249
chr2	112209091	112209444
chr2	112691980	112692258
chr2	112692258	112693057
chr2	112768428	112768772
chr2	112791193	112791613
chr2	112793395	112793957
chr2	112793957	112794668
chr2	112807630	112807929
chr2	112809495	112809790
chr2	112811815	112812426
chr2	112813558	112813943
chr2	112869407	112870016
chr2	112887242	112887703
chr2	112891243	112891970
chr2	112924820	112925301
chr2	113098446	113098930
chr2	113104116	113104885
chr2	113281880	113282269
chr2	113847202	113847444
chr2	113870810	113871232
chr2	113873340	113873913
chr2	113873913	113874288
chr2	113875002	113875561
chr2	113876197	113876482
chr2	113877427	113877699
chr2	113877699	113878291
chr2	117485612	117485959
chr2	117551964	117552342
chr2	118223436	118223664
chr2	118223996	118224610
chr2	118224610	118224862
chr2	118224862	118225355
chr2	118246768	118247092
chr2	118249742	118250006
chr2	118250006	118250282
chr2	118250282	118250824
chr2	118387661	118388033
chr2	118388772	118389078
chr2	118389078	118389366
chr2	118437342	118437840
chr2	118477221	118477544
chr2	118490060	118490249
chr2	118535201	118535304
chr2	118668063	118668332
chr2	118668332	118668561
chr2	118738473	118739068
chr2	118748544	118748796
chr2	118837872	118838402
chr2	118853979	118854444
chr2	118878508	118878678
chr2	118881376	118881862
chr2	118882618	118883311
chr2	118902484	118902834
chr2	118902834	118903256
chr2	118903516	118903913
chr2	118913273	118913465
chr2	118913748	118914459
chr2	118921629	118921911
chr2	118927326	118927843
chr2	118936348	118936773
chr2	118940543	118940931
chr2	119005038	119005249
chr2	119005249	119005524
chr2	119129889	119130313
chr2	119289686	119290013
chr2	119695142	119695632
chr2	119756671	119757252
chr2	120227722	120228308
chr2	120546336	120546978
chr2	120550850	120551072
chr2	120586657	120587350
chr2	120587566	120587835
chr2	121018516	121019179
chr2	121095102	121095913
chr2	121128523	121129166
chr2	121151768	121152209
chr2	121152840	121153130
chr2	121169526	121169787
chr2	121174894	121175412
chr2	121188943	121189376
chr2	121196529	121197096
chr2	121197202	121197652
chr2	121202638	121203107
chr2	123502775	123503229
chr2	126534412	126534747
chr2	127145613	127145988
chr2	127699030	127699398
chr2	128321675	128322719
chr2	128323225	128323606
chr2	128323606	128323857
chr2	128323948	128324315
chr2	128324315	128324589
chr2	128332257	128332570
chr2	128339069	128339409
chr2	128339782	128340047
chr2	128340047	128340350
chr2	128341204	128341452
chr2	128347789	128348489
chr2	128362381	128362869
chr2	128366806	128367263
chr2	128368650	128368891
chr2	128368940	128369271
chr2	128369271	128369519
chr2	128381705	128381986
chr2	128389757	128389977
chr2	128396419	128396893
chr2	128408684	128408928
chr2	128408928	128409557
chr2	128413765	128414366
chr2	128414367	128414616
chr2	128422723	128423087
chr2	128423087	128423388
chr2	128425550	128426080
chr2	128436071	128436500
chr2	128436687	128437010
chr2	128585740	128586105
chr2	128608046	128608630
chr2	128638358	128638673
chr2	128638673	128639001
chr2	128639001	128639231
chr2	128654267	128654799
chr2	128736488	128737181
chr2	129087414	129087819
chr2	129139214	129139916
chr2	129347488	129347866
chr2	129896564	129896932
chr2	129955543	129955808
chr2	130327587	130328100
chr2	130328100	130328445
chr2	130807352	130807965
chr2	130824174	130824797
chr2	130824797	130825135
chr2	130825629	130826279
chr2	130827461	130827765
chr2	130827765	130828066
chr2	133674164	133674704
chr2	133674704	133675494
chr2	133760327	133760784
chr2	133780134	133780452
chr2	134118312	134118923
chr2	136119149	136119823
chr2	136119988	136120318
chr2	136126647	136127094
chr2	136127094	136128156
chr2	136247570	136247933
chr2	137960154	137960605
chr2	138020810	138021248
chr2	138023328	138023728
chr2	138028364	138028923
chr2	138029369	138029688
chr2	138030343	138030830
chr2	138060061	138060712
chr2	138071569	138071900
chr2	138071900	138072247
chr2	138072247	138072912
chr2	138274720	138275159
chr2	138275175	138275834
chr2	138596412	138596520
chr2	138596524	138597120
chr2	142862129	142862476
chr2	143824090	143824396
chr2	143824838	143825144
chr2	143832938	143833321
chr2	143881275	143881687
chr2	145453619	145454254
chr2	145459881	145460487
chr2	145461996	145462421
chr2	145479566	145480112
chr2	145503896	145504442
chr2	145551713	145552055
chr2	145553029	145553675
chr2	145555665	145556212
chr2	148524438	148525075
chr2	148812280	148812781
chr2	148813448	148813702
chr2	148813755	148814181
chr2	148814456	148814699
chr2	149562287	149562485
chr2	149562485	149562800
chr2	149563842	149564165
chr2	149566506	149567330
chr2	150812655	150813068
chr2	151302426	151302821
chr2	151334031	151334451
chr2	151402878	151403329
chr2	155230758	155231200
chr2	155231200	155231558
chr2	155692063	155692614
chr2	156430106	156430755
chr2	156430770	156430975
chr2	156430975	156431541
chr2	156892442	156892895
chr2	156892895	156893505
chr2	156896225	156896786
chr2	157032182	157032639
chr2	157050827	157051136
chr2	157052059	157052243
chr2	157052519	157052947
chr2	157052947	157053480
chr2	157150721	157151145
chr2	159630155	159630681
chr2	160087817	160088207
chr2	160091155	160091488
chr2	160091488	160091857
chr2	160092351	160092687
chr2	160581006	160581536
chr2	160584695	160585053
chr2	160703866	160704366
chr2	160994201	160994752
chr2	161413012	161413401
chr2	161413401	161413614
chr2	161413614	161414206
chr2	161414206	161415250
chr2	162251947	162252347
chr2	162253798	162254366
chr2	162256566	162256846
chr2	162258665	162259037
chr2	162260045	162260387
chr2	162260895	162261466
chr2	162261466	162261996
chr2	163255014	163255469
chr2	163341318	163341806
chr2	163737578	163737808
chr2	168434168	168434564
chr2	169642921	169643317
chr2	169643317	169643719
chr2	169643719	169644102
chr2	169644102	169644411
chr2	170885496	170885878
chr2	170917175	170917426
chr2	170917426	170917870
chr2	170917981	170918275
chr2	170974768	170975041
chr2	171271906	171272464
chr2	172095172	172095743
chr2	172095743	172095792
chr2	172095792	172096041
chr2	172610041	172610710
chr2	172611786	172612049
chr2	172612049	172612485
chr2	173312384	173312748
chr2	173370008	173370351
chr2	173370351	173370691
chr2	173370691	173371061
chr2	173371061	173371472
chr2	173372333	173372511
chr2	173372511	173372782
chr2	173373944	173374379
chr2	173374783	173375272
chr2	173375535	173376070
chr2	173379732	173380164
chr2	173394373	173394745
chr2	173395967	173396441
chr2	173844687	173844927
chr2	173860019	173860439
chr2	174023577	174023832
chr2	174032602	174033255
chr2	174067390	174067793
chr2	174067793	174067974
chr2	174332420	174332682
chr2	174332682	174333049
chr2	174333049	174333404
chr2	174342553	174342872
chr2	174342872	174343136
chr2	174343136	174343556
chr2	174343569	174343917
chr2	174343917	174344181
chr2	174344181	174344362
chr2	174344659	174345444
chr2	174345444	174345627
chr2	174345627	174345844
chr2	174346241	174346689
chr2	175015226	175015824
chr2	175057434	175057645
chr2	176088002	176088227
chr2	176088227	176088680
chr2	176826368	176826845
chr2	179344123	179344481
chr2	179344494	179344746
chr2	179344774	179345052
chr2	180523755	180524474
chr2	183552688	183552870
chr2	185372118	185372665
chr2	185374962	185375265
chr2	185384798	185385039
chr2	185385039	185385599
chr2	186513813	186514195
chr2	186514195	186514682
chr2	187659153	187659369
chr2	187670248	187670606
chr2	189018800	189019041
chr2	189025252	189025662
chr2	189025662	189025967
chr2	189521707	189521919
chr2	189545553	189546008
chr2	190589975	190590343
chr2	191592901	191593210
chr2	193526146	193526303
chr2	193565076	193565264
chr2	193824293	193824871
chr2	193847100	193847705
chr2	193929084	193929430
chr2	194014907	194015285
chr2	196598540	196598738
chr2	197555185	197555437
chr2	197555448	197555750
chr2	197799119	197799388
chr2	200247480	200247921
chr2	200274102	200274495
chr2	200274786	200275024
chr2	200288648	200288917
chr2	200288917	200289328
chr2	200483384	200483610
chr2	200483610	200484089
chr2	200484089	200484335
chr2	200484602	200484834
chr2	200485089	200485563
chr2	200486397	200486900
chr2	201940443	201940810
chr2	201972152	201972533
chr2	201972533	201972961
chr2	201972969	201973667
chr2	202003028	202003405
chr2	202006404	202006695
chr2	202016626	202017145
chr2	202069079	202069463
chr2	202069520	202069800
chr2	202069800	202070062
chr2	202305730	202306033
chr2	202307571	202308090
chr2	202308090	202308519
chr2	202321405	202322111
chr2	202343800	202344070
chr2	203227808	203228139
chr2	203685229	203685764
chr2	203783897	203784391
chr2	204325477	204325828
chr2	204533459	204534063
chr2	207037655	207037964
chr2	207772477	207773117
chr2	208034089	208034327
chr2	208034327	208034598
chr2	208037835	208038103
chr2	208039485	208040124
chr2	208040225	208040493
chr2	208040858	208041239
chr2	208064455	208064997
chr2	208065625	208065873
chr2	215527563	215528174
chr2	215899189	215899503
chr2	215903004	215903666
chr2	215903994	215904548
chr2	215904694	215905301
chr2	215920011	215920500
chr2	215920500	215920731
chr2	215935364	215935725
chr2	216207329	216208060
chr2	216208060	216208472
chr2	216208472	216209066
chr2	216209066	216209591
chr2	216209591	216210062
chr2	216210062	216210191
chr2	216210191	216210403
chr2	216214612	216215275
chr2	216215275	216216001
chr2	216224660	216224911
chr2	216583156	216583405
chr2	216583405	216583640
chr2	217249966	217250481
chr2	218415042	218415538
chr2	218758072	218758311
chr2	218758311	218758551
chr2	218758551	218759047
chr2	218759232	218760126
chr2	218761221	218761785
chr2	218761785	218762281
chr2	218762281	218762504
chr2	218762504	218762794
chr2	218762794	218763161
chr2	218834645	218835042
chr2	218839435	218839693
chr2	218849765	218850006
chr2	218857880	218858231
chr2	219414856	219415215
chr2	219415515	219415750
chr2	219416189	219416440
chr2	219416440	219416658
chr2	219739658	219740014
chr2	219740014	219740373
chr2	219740373	219740698
chr2	219742577	219743222
chr2	219743222	219743447
chr2	219744302	219744570
chr2	219744595	219745021
chr2	219745034	219745251
chr2	219745254	219745645
chr2	219746346	219746568
chr2	219746568	219746879
chr2	219747124	219747503
chr2	219749093	219749654
chr2	219749654	219749984
chr2	219750142	219750644
chr2	219759982	219760238
chr2	219762799	219763220
chr2	219763471	219763769
chr2	219770905	219771368
chr2	219771368	219771516
chr2	219771516	219771813
chr2	219771813	219772107
chr2	219772732	219772999
chr2	219774446	219775237
chr2	219785838	219786266
chr2	219786266	219786652
chr2	219790602	219790821
chr2	219790821	219791041
chr2	219791041	219791571
chr2	219791592	219791951
chr2	219792163	219792470
chr2	219792470	219792675
chr2	219792675	219792925
chr2	219792925	219793299
chr2	219801086	219801312
chr2	219801312	219801717
chr2	219841808	219842130
chr2	219842169	219842425
chr2	219842425	219842666
chr2	219842666	219843127
chr2	219844384	219844766
chr2	219850610	219850874
chr2	219851067	219851575
chr2	219851617	219852165
chr2	219852167	219852716
chr2	219855729	219855976
chr2	219879898	219880107
chr2	219880107	219880284
chr2	219880284	219880515
chr2	219880515	219881127
chr2	219881127	219881849
chr2	219881849	219882166
chr2	219882420	219882623
chr2	219882623	219882801
chr2	219882801	219883210
chr2	219891241	219891784
chr2	219892275	219892743
chr2	219897644	219897975
chr2	219898429	219898718
chr2	219901051	219901652
chr2	219917608	219917881
chr2	219917881	219918505
chr2	219918932	219919283
chr2	219920156	219920704
chr2	219921070	219921321
chr2	219921321	219921692
chr2	219924158	219924508
chr2	219925361	219925758
chr2	219930086	219930493
chr2	220018090	220018542
chr2	220038147	220038575
chr2	220041394	220041782
chr2	220042543	220043031
chr2	220044796	220045305
chr2	220074389	220074985
chr2	220075866	220076506
chr2	220076510	220077275
chr2	220078843	220079418
chr2	220079424	220079879
chr2	220082425	220082902
chr2	220090425	220090617
chr2	220094054	220094281
chr2	220096138	220096404
chr2	220097258	220097702
chr2	220097702	220097954
chr2	221104410	221104962
chr2	221123676	221123954
chr2	221124649	221125260
chr2	222805638	222805992
chr2	222805992	222806404
chr2	222844220	222844849
chr2	223526693	223527214
chr2	223557983	223558310
chr2	223970213	223970793
chr2	224406016	224406445
chr2	224407109	224407324
chr2	224407324	224407714
chr2	224412085	224412450
chr2	224429371	224429785
chr2	224433356	224434091
chr2	224442118	224442370
chr2	224442370	224443148
chr2	224462135	224462499
chr2	224463021	224463525
chr2	224678064	224678334
chr2	224678334	224679168
chr2	224680166	224680618
chr2	224751861	224752318
chr2	224756409	224756895
chr2	224756895	224757133
chr2	226031712	226031833
chr2	226065317	226065528
chr2	226085833	226086210
chr2	226118212	226118977
chr2	226118977	226119754
chr2	226136500	226137160
chr2	226137188	226137396
chr2	226152123	226152529
chr2	226153055	226153369
chr2	226187632	226188052
chr2	226188052	226188425
chr2	226188884	226189577
chr2	226682160	226682474
chr2	226727888	226728215
chr2	226728215	226728510
chr2	226728510	226728773
chr2	226728773	226729051
chr2	226729621	226729836
chr2	226729836	226730226
chr2	226814756	226815198
chr2	226827857	226828328
chr2	226831688	226831950
chr2	226832133	226832301
chr2	227854123	227854415
chr2	230018230	230018505
chr2	230316394	230316736
chr2	230589015	230589392
chr2	230589392	230589947
chr2	230824339	230824936
chr2	230830067	230830369
chr2	230843266	230843555
chr2	230847881	230848441
chr2	230849905	230850137
chr2	230850137	230850456
chr2	230861351	230862172
chr2	230881724	230882087
chr2	230963516	230963760
chr2	230968725	230969196
chr2	230969196	230969606
chr2	230969606	230970229
chr2	230980487	230980955
chr2	230981449	230981796
chr2	230981796	230982167
chr2	231185003	231185769
chr2	231383565	231383999
chr2	231383999	231384268
chr2	231411520	231412146
chr2	231425708	231425984
chr2	231432667	231432908
chr2	231490848	231491135
chr2	231515386	231516016
chr2	231576500	231576886
chr2	231577713	231577966
chr2	231622261	231622841
chr2	231623080	231623409
chr2	231632185	231632437
chr2	231632654	231633225
chr2	231643286	231643560
chr2	231648465	231649088
chr2	231661033	231661488
chr2	231664811	231665173
chr2	231665173	231665554
chr2	231665554	231666139
chr2	231670148	231670684
chr2	231670935	231671125
chr2	231671125	231671592
chr2	231671592	231672334
chr2	231672334	231672757
chr2	231672757	231673032
chr2	231673032	231673339
chr2	231673339	231673933
chr2	231673935	231674586
chr2	231676255	231676721
chr2	231680329	231680740
chr2	231680740	231681107
chr2	231681107	231681672
chr2	231688083	231688331
chr2	231688726	231689063
chr2	231900377	231900989
chr2	231934052	231934586
chr2	232363697	232364281
chr2	232365688	232366085
chr2	232471437	232471888
chr2	232474915	232475243
chr2	232491012	232491293
chr2	232493304	232493804
chr2	232496371	232496899
chr2	232503728	232504066
chr2	232505655	232506231
chr2	232508622	232508802
chr2	232537684	232537892
chr2	232538102	232538312
chr2	233348803	233349146
chr2	233349146	233349550
chr2	233473110	233473960
chr2	233473960	233474519
chr2	233855984	233856455
chr2	234164333	234165012
chr2	234178582	234179167
chr2	234191633	234192254
chr2	234250644	234251048
chr2	234251115	234251715
chr2	234251715	234252427
chr2	234252718	234253107
chr2	234256481	234256787
chr2	234500362	234500694
chr2	234788900	234789033
chr2	234792528	234793023
chr2	234948989	234949415
chr2	234949458	234950290
chr2	235162457	235162900
chr2	235238451	235238879
chr2	235312600	235312902
chr2	235330896	235331506
chr2	235371059	235371378
chr2	235389731	235389969
chr2	236161504	236161738
chr2	236161870	236162109
chr2	236162109	236162457
chr2	236565883	236566227
chr2	236610976	236611320
chr2	236626066	236626778
chr2	236761557	236761726
chr2	236871331	236871847
chr2	236871847	236872186
chr2	236887559	236888016
chr2	236888016	236888322
chr2	237101874	237102225
chr2	237102225	237102545
chr2	237102545	237102914
chr2	237102914	237103354
chr2	237103354	237103636
chr2	237103636	237104051
chr2	237104051	237104654
chr2	237104662	237105298
chr2	237154097	237154378
chr2	237155039	237155648
chr2	237155648	237155948
chr2	237156076	237157147
chr2	237262756	237263264
chr2	237320601	237321127
chr2	237321127	237321435
chr2	238157601	238157915
chr2	238418194	238418770
chr2	238421125	238421436
chr2	238421436	238422078
chr2	238422105	238422681
chr2	238423017	238423612
chr2	238502064	238502441
chr2	238505090	238505394
chr2	238505394	238505728
chr2	238987164	238987292
chr2	239003732	239003843
chr2	239009814	239010231
chr2	239716514	239717116
chr2	240060988	240061469
chr2	240325655	240326002
chr2	240350019	240350558
chr2	240366915	240367323
chr2	240371275	240371538
chr2	240374133	240374946
chr2	240375087	240375450
chr2	240376784	240377063
chr2	240377063	240377317
chr2	240392250	240392465
chr2	240704516	240704805
chr2	240704805	240705116
chr2	240711983	240712278
chr2	240712278	240712728
chr2	240996964	240997252
chr2	241540260	241540788
chr2	241866995	241867306
chr3	4888794	4889142
chr3	5054290	5054607
chr3	5120388	5120867
chr3	5285949	5286329
chr3	5726709	5727105
chr3	9569073	9569600
chr3	9622897	9623295
chr3	9901197	9901483
chr3	10111767	10112130
chr3	10135742	10136129
chr3	10779526	10779764
chr3	10811975	10812235
chr3	10812301	10812587
chr3	10812587	10812870
chr3	11131412	11131832
chr3	11784539	11784884
chr3	11784884	11785457
chr3	12791510	12791925
chr3	12792085	12792844
chr3	13304070	13304976
chr3	13535122	13535325
chr3	13646174	13646541
chr3	14225435	14225722
chr3	15362486	15363211
chr3	15892670	15893290
chr3	15893939	15894370
chr3	15904964	15905469
chr3	15932600	15932864
chr3	15982840	15983343
chr3	16012191	16012438
chr3	16012501	16012851
chr3	16059354	16059674
chr3	16059674	16059945
chr3	16059945	16060197
chr3	16060197	16060562
chr3	16060562	16060866
chr3	16064630	16065079
chr3	16065079	16065627
chr3	16067889	16068181
chr3	16069584	16069873
chr3	16071191	16071624
chr3	16074834	16075408
chr3	16103134	16103315
chr3	16113608	16114040
chr3	16114040	16114179
chr3	16151098	16151538
chr3	23627962	23628252
chr3	24115409	24115920
chr3	30712975	30713390
chr3	31655386	31655585
chr3	31655585	31656090
chr3	32175717	32176017
chr3	32176216	32176446
chr3	32177169	32177506
chr3	32177506	32177799
chr3	32180127	32180926
chr3	32978415	32978694
chr3	33446320	33446750
chr3	33494168	33494528
chr3	33494528	33494929
chr3	36812135	36812821
chr3	38031174	38031889
chr3	38163044	38163329
chr3	38440813	38441094
chr3	39180586	39181027
chr3	39181027	39181405
chr3	39415371	39415624
chr3	39415624	39415793
chr3	39415793	39416512
chr3	39417438	39417644
chr3	39417644	39417885
chr3	39419203	39419595
chr3	40691675	40691932
chr3	42544582	42545390
chr3	43893916	43894701
chr3	43894701	43895018
chr3	44007065	44007534
chr3	44009305	44009603
chr3	44009842	44010079
chr3	44012664	44013062
chr3	44013461	44013795
chr3	44013843	44014356
chr3	44014615	44015075
chr3	44040935	44041213
chr3	44054293	44054839
chr3	45076180	45076510
chr3	45079555	45079817
chr3	45079817	45080162
chr3	45080733	45081055
chr3	45081055	45081269
chr3	45153597	45154063
chr3	45154063	45154542
chr3	45154542	45154928
chr3	45154928	45155187
chr3	45168184	45168429
chr3	45177940	45178867
chr3	45211886	45212131
chr3	45212131	45212550
chr3	45214047	45214249
chr3	45222096	45222346
chr3	45222346	45222568
chr3	45222568	45222993
chr3	45223289	45223438
chr3	45746444	45746679
chr3	45746679	45747228
chr3	45747228	45747443
chr3	45747443	45747755
chr3	45747764	45748148
chr3	45748148	45748579
chr3	46107499	46108123
chr3	46110348	46110928
chr3	46110928	46111366
chr3	46113136	46113422
chr3	46276498	46276967
chr3	46663663	46664201
chr3	46667290	46667969
chr3	48151035	48151858
chr3	48152149	48152451
chr3	48597024	48598001
chr3	49537407	49537859
chr3	50602149	50602540
chr3	50602540	50603172
chr3	50603291	50603558
chr3	50603558	50603753
chr3	50603753	50603935
chr3	50603935	50604138
chr3	50604565	50604933
chr3	50604933	50605485
chr3	51536247	51536751
chr3	51997824	51998442
chr3	52067876	52068428
chr3	52068428	52068679
chr3	52068679	52069122
chr3	52305936	52306203
chr3	52306203	52306418
chr3	52310680	52310908
chr3	52313180	52313516
chr3	52772408	52772793
chr3	52773097	52773411
chr3	52775585	52775762
chr3	52775930	52776424
chr3	53198454	53198835
chr3	53199626	53199770
chr3	53208232	53208941
chr3	53209002	53209318
chr3	53209318	53209622
chr3	53209622	53210065
chr3	53211474	53211851
chr3	53211851	53212363
chr3	53212363	53212512
chr3	53212512	53212743
chr3	53212796	53213099
chr3	53215618	53216041
chr3	53216918	53217179
chr3	53219025	53219320
chr3	53219469	53219776
chr3	53221265	53221708
chr3	53221708	53221986
chr3	53221986	53222651
chr3	53222651	53223061
chr3	53223061	53223570
chr3	56692868	56693526
chr3	56693656	56694239
chr3	57174709	57174889
chr3	57193206	57193650
chr3	57948966	57949265
chr3	57949265	57949545
chr3	57953361	57953969
chr3	57971715	57972629
chr3	57972629	57972861
chr3	57972861	57973352
chr3	57974638	57975593
chr3	57983608	57984804
chr3	58670452	58671047
chr3	58671219	58671648
chr3	58679687	58680143
chr3	58680143	58680639
chr3	63643496	63643687
chr3	63643880	63644262
chr3	63644262	63644423
chr3	63644423	63644776
chr3	64491300	64491714
chr3	64491714	64492125
chr3	64493984	64494436
chr3	64498103	64498348
chr3	65326524	65326886
chr3	66712099	66712682
chr3	67249802	67250094
chr3	69971963	69972617
chr3	70951628	70952011
chr3	70952011	70952527
chr3	70952967	70953171
chr3	70953171	70953444
chr3	70953444	70953692
chr3	72448636	72448831
chr3	72448874	72449157
chr3	72590696	72590914
chr3	72590914	72591260
chr3	72592148	72592355
chr3	72593904	72594303
chr3	72594303	72594690
chr3	72597834	72598255
chr3	72692964	72693297
chr3	72698128	72698539
chr3	72699591	72699959
chr3	78591804	78592161
chr3	78592482	78592824
chr3	78593905	78594468
chr3	81809403	81809693
chr3	83902865	83903347
chr3	84108247	84108656
chr3	84108656	84109159
chr3	84547836	84548289
chr3	84548289	84548556
chr3	84548556	84548882
chr3	84564227	84564579
chr3	84601172	84601939
chr3	87256557	87257416
chr3	87997290	87997676
chr3	88010790	88011380
chr3	89747412	89747723
chr3	101530209	101530388
chr3	101530388	101530897
chr3	101613333	101613745
chr3	101622586	101623317
chr3	101701927	101702459
chr3	101702720	101703088
chr3	101710094	101710606
chr3	101862023	101862515
chr3	101862515	101862822
chr3	101862822	101863216
chr3	101863230	101863508
chr3	101863510	101863842
chr3	101863842	101864258
chr3	101864258	101864734
chr3	101865603	101865948
chr3	101869527	101869910
chr3	101869910	101870201
chr3	102511529	102512221
chr3	102512221	102512765
chr3	104322806	104323394
chr3	105578771	105579036
chr3	105579036	105579427
chr3	105579427	105579868
chr3	105579868	105580036
chr3	105580036	105580220
chr3	105899581	105899846
chr3	105999912	106000271
chr3	106012173	106012661
chr3	106036702	106037025
chr3	107816568	107816945
chr3	107997792	107998060
chr3	107998267	107998553
chr3	108531068	108531314
chr3	108532189	108532457
chr3	108532457	108532696
chr3	108888491	108888754
chr3	109245265	109245785
chr3	110858479	110858895
chr3	110865803	110866409
chr3	110869691	110870191
chr3	110874104	110874385
chr3	110875647	110875851
chr3	110880545	110880741
chr3	112423243	112423552
chr3	112531200	112531485
chr3	112676376	112676655
chr3	112676655	112677489
chr3	112688726	112689348
chr3	112699417	112699740
chr3	112731359	112731941
chr3	112734333	112734471
chr3	112734515	112735332
chr3	112775369	112775692
chr3	112776019	112776372
chr3	112778302	112778589
chr3	112778589	112778992
chr3	112908088	112908688
chr3	112978762	112979439
chr3	113193724	113194098
chr3	113697657	113698129
chr3	114092498	114093005
chr3	115783569	115784352
chr3	115788746	115789253
chr3	115789253	115789554
chr3	115790295	115790603
chr3	115791703	115792111
chr3	115792215	115792879
chr3	115792996	115793620
chr3	115799924	115800365
chr3	115800420	115800783
chr3	115800783	115801285
chr3	118851972	118852293
chr3	119206287	119206770
chr3	119206770	119207165
chr3	119207165	119207555
chr3	120159810	120160580
chr3	120304557	120304979
chr3	120558639	120559204
chr3	122047736	122048194
chr3	122678577	122678872
chr3	122679055	122679338
chr3	122679338	122679488
chr3	122903052	122903436
chr3	123275327	123275683
chr3	123275683	123276176
chr3	123450904	123451676
chr3	123452347	123452690
chr3	123454762	123455076
chr3	123473887	123474188
chr3	123488875	123489305
chr3	123489305	123489818
chr3	124759150	124759555
chr3	124760648	124760936
chr3	125067577	125067915
chr3	125069481	125069867
chr3	125214296	125214584
chr3	125218991	125219218
chr3	125219220	125219782
chr3	125219782	125220202
chr3	125376337	125376660
chr3	125376660	125376905
chr3	125376905	125377292
chr3	126477880	126478298
chr3	126522292	126522547
chr3	126978248	126978455
chr3	127042099	127042329
chr3	127049653	127050064
chr3	127052104	127052683
chr3	127073012	127073345
chr3	127073929	127074519
chr3	127074719	127075258
chr3	127075258	127075824
chr3	127088881	127089442
chr3	127098813	127098916
chr3	127141657	127142588
chr3	127155145	127155457
chr3	127157059	127157444
chr3	127163453	127163589
chr3	127223908	127224652
chr3	127226264	127226923
chr3	127226923	127227322
chr3	127227322	127227666
chr3	127244443	127244562
chr3	127307632	127308035
chr3	127458631	127459062
chr3	127460106	127460611
chr3	127462695	127463060
chr3	127464868	127465413
chr3	127465413	127465622
chr3	127465622	127465833
chr3	128421050	128421361
chr3	128421534	128421762
chr3	128421931	128422370
chr3	128524166	128524540
chr3	128595464	128595801
chr3	129051848	129052535
chr3	129077118	129077591
chr3	129246817	129247181
chr3	129247415	129247855
chr3	129248098	129248332
chr3	129248332	129248583
chr3	130747889	130748870
chr3	130750392	130750653
chr3	130755674	130756045
chr3	130759667	130760183
chr3	131452256	131452976
chr3	131452976	131453139
chr3	131453139	131453628
chr3	131453628	131453782
chr3	131453782	131454115
chr3	132399136	132399587
chr3	134431110	134431559
chr3	134476072	134476703
chr3	135498114	135498224
chr3	135503627	135504316
chr3	137012092	137012715
chr3	137013739	137014403
chr3	137014403	137014989
chr3	137023221	137023623
chr3	137025074	137025226
chr3	137062629	137062882
chr3	140907232	140907378
chr3	141204424	141204665
chr3	141463417	141463942
chr3	141476098	141476380
chr3	141477171	141477682
chr3	141618602	141618867
chr3	141849416	141850027
chr3	142153820	142154042
chr3	142154042	142154357
chr3	142904554	142905072
chr3	143065842	143066102
chr3	143066102	143066610
chr3	143082425	143082832
chr3	143083157	143083398
chr3	143092216	143092587
chr3	143881094	143881473
chr3	145889872	145890268
chr3	146026554	146026777
chr3	146057000	146057312
chr3	146057312	146057660
chr3	146058063	146058521
chr3	147528620	147528797
chr3	149504483	149504987
chr3	150345004	150345657
chr3	150349601	150350162
chr3	150375162	150375706
chr3	150378020	150378232
chr3	150518849	150519313
chr3	150519313	150519561
chr3	150519561	150520134
chr3	152004108	152004579
chr3	152004883	152005609
chr3	152007020	152007387
chr3	152012147	152012540
chr3	152020892	152021604
chr3	152021604	152022599
chr3	153209389	153210022
chr3	153210022	153210278
chr3	154015340	154015621
chr3	155278396	155278709
chr3	155280237	155280615
chr3	155282489	155282884
chr3	155282884	155283066
chr3	155325383	155325969
chr3	155326030	155326194
chr3	156707848	156708337
chr3	156708337	156708485
chr3	156708485	156708744
chr3	156708744	156708945
chr3	156708945	156709289
chr3	156709871	156710147
chr3	156710446	156710968
chr3	156726745	156727121
chr3	156727745	156728231
chr3	157077109	157077277
chr3	157077277	157077548
chr3	158843218	158843683
chr3	161254558	161254964
chr3	161254964	161255492
chr3	161255492	161255817
chr3	161255817	161256098
chr3	161256098	161256676
chr3	161256676	161257030
chr3	161257030	161257261
chr3	161260885	161261338
chr3	161968627	161969061
chr3	162111974	162112080
chr3	162217484	162218038
chr3	162719586	162720066
chr3	162721862	162722215
chr3	162722600	162722841
chr3	165874563	165875760
chr3	165903860	165904312
chr3	166060924	166061187
chr3	166135840	166136074
chr3	166190535	166190752
chr3	167439376	167439918
chr3	168004376	168004685
chr3	168864245	168864467
chr3	168864467	168864742
chr3	168884692	168884950
chr3	168885131	168885411
chr3	169666335	169666802
chr3	169760285	169760830
chr3	169790721	169791086
chr3	169791086	169791650
chr3	169791650	169791981
chr3	170025270	170025583
chr3	170035526	170035918
chr3	170321621	170322032
chr3	172402692	172403294
chr3	172403294	172403518
chr3	172403518	172404025
chr3	172404025	172404579
chr3	172404579	172405224
chr3	172407950	172408824
chr3	172408863	172409367
chr3	172409424	172409994
chr3	172409994	172410121
chr3	172410121	172410737
chr3	172412043	172412384
chr3	172412848	172413610
chr3	172415047	172415351
chr3	172429397	172429654
chr3	172467264	172467837
chr3	172468216	172468639
chr3	172538569	172538861
chr3	172608564	172609358
chr3	176906112	176906474
chr3	177359455	177359687
chr3	179073286	179073596
chr3	179276046	179276424
chr3	179545007	179545215
chr3	183120558	183120862
chr3	183694069	183694370
chr3	184466452	184466881
chr3	184543707	184543810
chr3	184543898	184544373
chr3	184583410	184583878
chr3	184632601	184632832
chr3	184636903	184637235
chr3	184637688	184638127
chr3	184645407	184645690
chr3	184656736	184657153
chr3	184657153	184657482
chr3	184658388	184658866
chr3	184658866	184659135
chr3	184659147	184659655
chr3	184659655	184659896
chr3	184678731	184679225
chr3	184691380	184691808
chr3	184692925	184693261
chr3	185069103	185069509
chr3	185069681	185069937
chr3	185554967	185555562
chr3	185555924	185556225
chr3	185560718	185561244
chr3	185982489	185983211
chr3	185983460	185983932
chr3	186532465	186532698
chr3	186536819	186537423
chr3	186916370	186916711
chr3	187101520	187102273
chr3	187104450	187104657
chr3	187350639	187350789
chr3	187361946	187362179
chr3	187387836	187388274
chr3	187403652	187404367
chr3	187411867	187412345
chr3	189936036	189936560
chr3	191972733	191972862
chr3	193699955	193700441
chr3	193700453	193701141
chr3	193823354	193823848
chr3	193825464	193825773
chr3	193826062	193826782
chr3	193826960	193827374
chr3	193828270	193828774
chr3	193828774	193829063
chr3	193829630	193830178
chr3	193830612	193831372
chr3	193831376	193831742
chr3	193831742	193831970
chr3	193832171	193832517
chr3	193833410	193834017
chr3	193834347	193834968
chr3	193835187	193835540
chr3	193835540	193835770
chr3	193836795	193837087
chr3	193837087	193837269
chr3	193837269	193837701
chr3	193857937	193858387
chr3	193859250	193859559
chr3	193870732	193871082
chr3	193871082	193871656
chr3	193872030	193872806
chr3	193875864	193876335
chr3	193894038	193894480
chr3	193897210	193897802
chr3	193898483	193898901
chr3	193942485	193943115
chr3	193946924	193947411
chr3	193947629	193948057
chr3	193951966	193952179
chr3	194089245	194090156
chr3	194143116	194143465
chr3	194163588	194164119
chr3	194541428	194541833
chr3	194967464	194967911
chr3	195029021	195029338
chr3	195030538	195031190
chr3	195031190	195031488
chr3	195033460	195033818
chr3	195064205	195064639
chr3	195272184	195272454
chr3	195272995	195273641
chr3	195511379	195511844
chr3	195512033	195512540
chr3	195512540	195512807
chr3	195612181	195612686
chr3	195815286	195815827
chr3	195823131	195823876
chr3	196112066	196112340
chr3	196117678	196118333
chr3	196120108	196121042
chr3	196121341	196121767
chr3	196122034	196122288
chr3	196122757	196123481
chr3	196129816	196130540
chr3	196131758	196132308
chr3	196134467	196134898
chr3	196134898	196135191
chr3	196138363	196138834
chr3	196138856	196139388
chr3	196517937	196518179
chr3	196518179	196518624
chr3	196542168	196542347
chr3	196547218	196547439
chr3	196619916	196620242
chr3	196623945	196624304
chr3	196628800	196629009
chr3	197308556	197309110
chr3	197309205	197309929
chr3	197353032	197353295
chr3	197354570	197355218
chr3	197356272	197356742
chr3	197366672	197366983
chr3	197367134	197367289
chr3	197367289	197367883
chr3	197369600	197369740
chr3	197370550	197370677
chr3	197370677	197370936
chr3	197371996	197372704
chr3	197375805	197376281
chr3	197377983	197378640
chr3	197432299	197432683
chr3	197433684	197434001
chr3	197476178	197476587
chr3	197476667	197476807
chr3	197487094	197487530
chr3	197574656	197574884
chr3	197574884	197575167
chr3	197575385	197575622
chr3	197576734	197577063
chr4	92041	92472
chr4	94302	94660
chr4	94660	95334
chr4	95334	95651
chr4	95739	96319
chr4	541661	542063
chr4	542146	542534
chr4	1030015	1030247
chr4	1030560	1031027
chr4	1031237	1031643
chr4	1031643	1032234
chr4	1032234	1032381
chr4	1032944	1033272
chr4	1033272	1033636
chr4	1036911	1037139
chr4	1037920	1038209
chr4	1038209	1038725
chr4	1038984	1039384
chr4	1039384	1039973
chr4	1039973	1040304
chr4	1040304	1040423
chr4	1040423	1040606
chr4	1040606	1040926
chr4	1041101	1041353
chr4	1041353	1042146
chr4	1042436	1042891
chr4	1043276	1043519
chr4	1043519	1044245
chr4	1044374	1044809
chr4	1044833	1045204
chr4	1045212	1045658
chr4	1045658	1046148
chr4	1046740	1047680
chr4	1049505	1049874
chr4	1604321	1604540
chr4	1614733	1615245
chr4	1687989	1688423
chr4	1690460	1691440
chr4	1751906	1752359
chr4	1752359	1752594
chr4	1752594	1753243
chr4	1753389	1754052
chr4	1754052	1754286
chr4	1754346	1754524
chr4	1754524	1754970
chr4	1759536	1760129
chr4	1760250	1760669
chr4	1764999	1765333
chr4	1765390	1765589
chr4	1765597	1766192
chr4	1766663	1766885
chr4	1766885	1767081
chr4	1767919	1768472
chr4	1770053	1770685
chr4	1771046	1771244
chr4	1776005	1776473
chr4	1776487	1777147
chr4	2790898	2791338
chr4	2791497	2791642
chr4	2842423	2842649
chr4	3285711	3286024
chr4	3286024	3286648
chr4	3756271	3756908
chr4	3770609	3771083
chr4	4818514	4819040
chr4	4853091	4853390
chr4	6632818	6633577
chr4	6643754	6644237
chr4	6644237	6644564
chr4	6644564	6644935
chr4	6645048	6645563
chr4	6645563	6645867
chr4	6646380	6646741
chr4	6646741	6647024
chr4	6755168	6755642
chr4	6755651	6756015
chr4	6889577	6889928
chr4	6889928	6890295
chr4	8364482	8364828
chr4	8364891	8365273
chr4	8517830	8518179
chr4	8525408	8526051
chr4	8652720	8652989
chr4	8657632	8657747
chr4	8719445	8720046
chr4	10364169	10364503
chr4	10371824	10372098
chr4	10421655	10422259
chr4	13548814	13549130
chr4	13549130	13549552
chr4	13559380	13559928
chr4	13564403	13564840
chr4	13564924	13565431
chr4	13566176	13566650
chr4	15856697	15857280
chr4	15857972	15858379
chr4	16110379	16110645
chr4	16120635	16121177
chr4	16122795	16123311
chr4	16123311	16123696
chr4	16125567	16125830
chr4	16125830	16126242
chr4	17232885	17233110
chr4	18930403	18930657
chr4	19025005	19025435
chr4	19130843	19131174
chr4	19982424	19982648
chr4	19982648	19982957
chr4	19982957	19983662
chr4	20086710	20087227
chr4	24321324	24321675
chr4	24321675	24322140
chr4	24323026	24323451
chr4	24332543	24333074
chr4	24477877	24478292
chr4	24513248	24513589
chr4	24681002	24681540
chr4	24687341	24687660
chr4	24778403	24778851
chr4	24988858	24989203
chr4	25118047	25118393
chr4	25442657	25442997
chr4	25450405	25450816
chr4	25467092	25467756
chr4	25500736	25501370
chr4	26135336	26135644
chr4	26436481	26436898
chr4	26437207	26437830
chr4	26437830	26438206
chr4	26438206	26438743
chr4	26438803	26439139
chr4	26439660	26440172
chr4	26440172	26440431
chr4	26440431	26440744
chr4	26440744	26441610
chr4	26441610	26441838
chr4	26441838	26442284
chr4	26442284	26442630
chr4	26442630	26442885
chr4	26442885	26443056
chr4	26443056	26443273
chr4	26443273	26443694
chr4	26443694	26443955
chr4	26452684	26453095
chr4	26788464	26788634
chr4	26788634	26789075
chr4	26790098	26790360
chr4	26790360	26790599
chr4	27100714	27101170
chr4	27101170	27101494
chr4	31148771	31149398
chr4	31149528	31149873
chr4	31149873	31150093
chr4	31150093	31150405
chr4	31150629	31150874
chr4	35358325	35358676
chr4	38154603	38154981
chr4	38189200	38189593
chr4	38189593	38189852
chr4	38574672	38575350
chr4	38865325	38865890
chr4	40173150	40173496
chr4	40173496	40173947
chr4	40176469	40176780
chr4	40176780	40177221
chr4	40184070	40184447
chr4	41218680	41218880
chr4	42710311	42710622
chr4	48462361	48462927
chr4	48477410	48477713
chr4	52554911	52555258
chr4	52573154	52573599
chr4	52868149	52868492
chr4	55550183	55550483
chr4	56035041	56035446
chr4	56035852	56036082
chr4	56799825	56800032
chr4	56800032	56800600
chr4	56879905	56880341
chr4	63119059	63119520
chr4	64271556	64272265
chr4	64272413	64272958
chr4	68369711	68370027
chr4	70809682	70810195
chr4	70810195	70810444
chr4	70810444	70810903
chr4	70812045	70812783
chr4	70812871	70813289
chr4	70813289	70813820
chr4	73676623	73677395
chr4	73733049	73733357
chr4	73734274	73734594
chr4	73734594	73735053
chr4	73872316	73872688
chr4	74397709	74398103
chr4	74398103	74398477
chr4	74398477	74398789
chr4	74443123	74443351
chr4	74456006	74456279
chr4	74456279	74456728
chr4	74456728	74456928
chr4	74456930	74457396
chr4	74457520	74457855
chr4	74457855	74458398
chr4	74545369	74545891
chr4	74546045	74546364
chr4	74546364	74546744
chr4	74601275	74601790
chr4	74602952	74603490
chr4	74603748	74604046
chr4	74606003	74606519
chr4	74606519	74606979
chr4	74607681	74608233
chr4	74608252	74608514
chr4	74608514	74608996
chr4	74620279	74620797
chr4	74621267	74621591
chr4	74621848	74622163
chr4	74622163	74622497
chr4	74622497	74622688
chr4	74622688	74622913
chr4	74623700	74623897
chr4	74623897	74624254
chr4	74624254	74624736
chr4	74624736	74625098
chr4	74625098	74625397
chr4	74625613	74625978
chr4	74625978	74626358
chr4	74626358	74626670
chr4	74627200	74627972
chr4	74627972	74628342
chr4	74628342	74628592
chr4	74628592	74629249
chr4	74629249	74629537
chr4	74629537	74629983
chr4	74630775	74631147
chr4	74631147	74631658
chr4	74631658	74631840
chr4	74631840	74632104
chr4	74632104	74632356
chr4	74632356	74633165
chr4	74633165	74633371
chr4	74633371	74633667
chr4	74633928	74634407
chr4	74634407	74635001
chr4	74635170	74635536
chr4	74670519	74671013
chr4	75470271	75470530
chr4	75470530	75470899
chr4	75471050	75471291
chr4	75471291	75471687
chr4	75471687	75472209
chr4	75472209	75472571
chr4	75473002	75473284
chr4	75473284	75473918
chr4	75474632	75474968
chr4	75475919	75476482
chr4	75476880	75477478
chr4	75477493	75477657
chr4	75815350	75815582
chr4	75848127	75848618
chr4	76854908	76855157
chr4	76883188	76883463
chr4	77146405	77146590
chr4	77146590	77146839
chr4	79723460	79723863
chr4	82421094	82421498
chr4	82800453	82800731
chr4	83180185	83180540
chr4	83183519	83184165
chr4	83404471	83405045
chr4	83405245	83405561
chr4	84481591	84481872
chr4	84482639	84482873
chr4	84482873	84483264
chr4	84486675	84487003
chr4	84501557	84502026
chr4	84503764	84504123
chr4	85028988	85029315
chr4	85392624	85392819
chr4	87275380	87275666
chr4	87926776	87927287
chr4	88244603	88244939
chr4	89196807	89197255
chr4	96170098	96170856
chr4	99873204	99873642
chr4	99873646	99874342
chr4	99875630	99876033
chr4	99876033	99876328
chr4	99876328	99876690
chr4	99876690	99876925
chr4	99876925	99877328
chr4	102780381	102780802
chr4	102780892	102781208
chr4	102781422	102781690
chr4	102782680	102783376
chr4	102783624	102784007
chr4	102787315	102787540
chr4	103103635	103104011
chr4	105362069	105362392
chr4	105501375	105501714
chr4	105505251	105505676
chr4	108398285	108398852
chr4	108644972	108645489
chr4	108646785	108646977
chr4	112199511	112199899
chr4	112510631	112511253
chr4	112735380	112735738
chr4	113406681	113407075
chr4	114014967	114015738
chr4	114015738	114016019
chr4	114016144	114016303
chr4	114033926	114034158
chr4	114318203	114318910
chr4	114326211	114326932
chr4	114396785	114397162
chr4	114495274	114495748
chr4	114512832	114513468
chr4	114561361	114561626
chr4	114563357	114563888
chr4	114563888	114564049
chr4	114564049	114564432
chr4	116531827	116532324
chr4	118276167	118276510
chr4	119068282	119069245
chr4	119073374	119073831
chr4	119080799	119081288
chr4	119678650	119678908
chr4	121243334	121243889
chr4	122602731	122603014
chr4	122786249	122786695
chr4	123530422	123530729
chr4	128267473	128268227
chr4	128558903	128559273
chr4	128559280	128559671
chr4	128565695	128566134
chr4	128571715	128572267
chr4	128574084	128574459
chr4	128579437	128579917
chr4	128635569	128636024
chr4	128636270	128636377
chr4	132492324	132492864
chr4	135243862	135244161
chr4	135244161	135244366
chr4	135508834	135509326
chr4	138243349	138243853
chr4	138245673	138246193
chr4	138251846	138252457
chr4	138252605	138252881
chr4	138680978	138681327
chr4	138717690	138718256
chr4	139014190	139014634
chr4	139241768	139242259
chr4	140617814	140618406
chr4	141977375	141977683
chr4	141977714	141978231
chr4	142009495	142009917
chr4	142913047	142913350
chr4	143482255	143482648
chr4	145194158	145194520
chr4	145307655	145308067
chr4	146245188	146245484
chr4	146245811	146246150
chr4	152273457	152273642
chr4	153143022	153143624
chr4	153143624	153143959
chr4	153432878	153433375
chr4	155522291	155522564
chr4	155523390	155523599
chr4	155526360	155526912
chr4	155529561	155530025
chr4	155537841	155538070
chr4	155539864	155540064
chr4	155541617	155542131
chr4	155543277	155543742
chr4	155546478	155546819
chr4	155566410	155566836
chr4	155582831	155583251
chr4	155583251	155583565
chr4	155604693	155605075
chr4	156301991	156302433
chr4	156578034	156578571
chr4	156581683	156582055
chr4	158102777	158103374
chr4	158280993	158281192
chr4	158282118	158282718
chr4	159390650	159391010
chr4	163491767	163491995
chr4	163491995	163492521
chr4	163492672	163493112
chr4	164807609	164807890
chr4	164936306	164936583
chr4	166107821	166108222
chr4	166108515	166108699
chr4	166108699	166108997
chr4	169080534	169081025
chr4	169081025	169081365
chr4	169081365	169081819
chr4	169081879	169082527
chr4	169272036	169272721
chr4	169311749	169312040
chr4	169312040	169312244
chr4	169314512	169314770
chr4	169314778	169315380
chr4	169337507	169337928
chr4	169384202	169384579
chr4	169774537	169774794
chr4	169774822	169775014
chr4	169775014	169775434
chr4	170097662	170097992
chr4	170102425	170102678
chr4	171308723	171309063
chr4	173057407	173057719
chr4	173057719	173058311
chr4	173416623	173416844
chr4	173516410	173517002
chr4	173517002	173517418
chr4	173518901	173519177
chr4	173519177	173519634
chr4	173519714	173520135
chr4	174629250	174629708
chr4	176333256	176333799
chr4	176333799	176334647
chr4	176334647	176335122
chr4	176335122	176335432
chr4	176335432	176335904
chr4	176335904	176336250
chr4	176338932	176339344
chr4	176339344	176339695
chr4	176339695	176339943
chr4	176339943	176340126
chr4	176340126	176340387
chr4	176340387	176340514
chr4	176340514	176340737
chr4	176340737	176341533
chr4	176342980	176343456
chr4	176533287	176533603
chr4	176793933	176794561
chr4	176794561	176795028
chr4	176824924	176825327
chr4	179353886	179354083
chr4	182814014	182814458
chr4	182886377	182886722
chr4	183069412	183069773
chr4	183331548	183331779
chr4	183333764	183334421
chr4	183349172	183349415
chr4	183349415	183349655
chr4	183349655	183350066
chr4	183408628	183409065
chr4	183409065	183409266
chr4	183409984	183410517
chr4	183558807	183559424
chr4	183717195	183717698
chr4	183722545	183723168
chr4	183738124	183738684
chr4	183746775	183747444
chr4	183747472	183747733
chr4	183773726	183774001
chr4	184262980	184263216
chr4	184263845	184264809
chr4	184264957	184265281
chr4	184265380	184265932
chr4	184286646	184286905
chr4	184306404	184306934
chr4	184314965	184315393
chr4	184363116	184363446
chr4	184383437	184383964
chr4	184546958	184547603
chr4	184548362	184548917
chr4	184548917	184549404
chr4	184913463	184913663
chr4	185966615	185966926
chr4	186030896	186031404
chr4	186558938	186559193
chr4	186559193	186559640
chr4	186563722	186564241
chr4	186749688	186750024
chr4	186790600	186790810
chr4	186835365	186835534
chr4	186835534	186835849
chr4	186924845	186925084
chr4	187504871	187505281
chr4	187505282	187505484
chr4	187770487	187770773
chr4	187814624	187815547
chr4	187922339	187922768
chr4	188006414	188006990
chr4	188012567	188012939
chr4	188013434	188013642
chr4	188013652	188013986
chr4	188014487	188014836
chr4	188014857	188015347
chr4	188023152	188023387
chr4	188032118	188032648
chr4	188032664	188032819
chr4	188086916	188087502
chr4	188110663	188111080
chr4	188117894	188118213
chr4	188127183	188127458
chr4	188127458	188128031
chr4	188155188	188155445
chr4	188158330	188158663
chr4	188170930	188171511
chr4	188175250	188175404
chr4	188184107	188184384
chr4	188218458	188218728
chr4	188282558	188282829
chr4	188282829	188283239
chr4	189029922	189030300
chr4	189033831	189034311
chr4	189048253	189048474
chr4	189112391	189112808
chr4	189124258	189124509
chr4	189177123	189177512
chr4	189178427	189178848
chr4	189548529	189549086
chr5	52865	53270
chr5	90742	91001
chr5	601394	601603
chr5	922247	922512
chr5	922512	922789
chr5	931927	932526
chr5	957709	958186
chr5	958476	959005
chr5	1137937	1138393
chr5	1138428	1138705
chr5	1139569	1140095
chr5	1141867	1142225
chr5	1156256	1156554
chr5	1247404	1247906
chr5	1249567	1249763
chr5	1454519	1454831
chr5	1454831	1455121
chr5	1536922	1537295
chr5	1662466	1662808
chr5	1668290	1668785
chr5	1670259	1670774
chr5	1718710	1719060
chr5	1826096	1827056
chr5	1827056	1827410
chr5	1827626	1827811
chr5	1827811	1828124
chr5	1828124	1828492
chr5	1832730	1833023
chr5	2741580	2741855
chr5	2741979	2742363
chr5	2756400	2756733
chr5	2756733	2757012
chr5	2757012	2757200
chr5	2757293	2757648
chr5	3310780	3311018
chr5	3741326	3741824
chr5	6349298	6349819
chr5	6350450	6350693
chr5	6366170	6366382
chr5	6366844	6367173
chr5	6367173	6367945
chr5	6436812	6437318
chr5	6760671	6761228
chr5	6761461	6761789
chr5	6763318	6763649
chr5	6763649	6763855
chr5	7910703	7911134
chr5	10103280	10103646
chr5	10268209	10268388
chr5	12548659	12549120
chr5	14015519	14015915
chr5	14017167	14017762
chr5	14020266	14020603
chr5	14034358	14034567
chr5	14036589	14036997
chr5	14036997	14037255
chr5	14140390	14141167
chr5	14551091	14551674
chr5	14554900	14555206
chr5	14655236	14655622
chr5	14656845	14657099
chr5	18658256	18658758
chr5	18668356	18668682
chr5	18668682	18668973
chr5	18674492	18674926
chr5	18683047	18683757
chr5	18698129	18698691
chr5	18702720	18703263
chr5	26833638	26834006
chr5	26846654	26847053
chr5	26847053	26847311
chr5	26847311	26847685
chr5	28524025	28524297
chr5	31391502	31391876
chr5	32216016	32216259
chr5	32217278	32217389
chr5	32217775	32218543
chr5	32218800	32219014
chr5	32314553	32315259
chr5	32317025	32317206
chr5	32325025	32325421
chr5	32330052	32330256
chr5	32330316	32330616
chr5	32330616	32330809
chr5	32330902	32331588
chr5	32331588	32331991
chr5	32331991	32332221
chr5	32346761	32347017
chr5	32348731	32348876
chr5	32348876	32349315
chr5	32349315	32349895
chr5	32350031	32350292
chr5	32350313	32350861
chr5	32446457	32447184
chr5	34486248	34486574
chr5	34489039	34489287
chr5	34489287	34489508
chr5	34494141	34494568
chr5	34509417	34510011
chr5	34529528	34529839
chr5	34585230	34585634
chr5	34833892	34834207
chr5	34834207	34834677
chr5	34834800	34835077
chr5	34835077	34835107
chr5	34835107	34835248
chr5	34835248	34835531
chr5	34835531	34835884
chr5	35249153	35249779
chr5	35313137	35313739
chr5	35319301	35319519
chr5	35319519	35320126
chr5	35337765	35338044
chr5	35338103	35338504
chr5	35354718	35355314
chr5	35357835	35358518
chr5	35360639	35361108
chr5	35404751	35405181
chr5	35430473	35430787
chr5	35479046	35479761
chr5	35540072	35540368
chr5	36096453	36097105
chr5	36390407	36390732
chr5	40223670	40224524
chr5	40801830	40802368
chr5	40802368	40802748
chr5	42950322	42950776
chr5	42961156	42961481
chr5	42982292	42982597
chr5	42998692	42999002
chr5	42999002	42999266
chr5	42999415	42999785
chr5	43000210	43000950
chr5	43000950	43001264
chr5	43282727	43282985
chr5	43425898	43426555
chr5	43428044	43428446
chr5	43432197	43432907
chr5	43432907	43433203
chr5	43437142	43437763
chr5	43438748	43438962
chr5	43569657	43570355
chr5	45205741	45206290
chr5	50849045	50849262
chr5	52668713	52668983
chr5	53691615	53691803
chr5	53726162	53726625
chr5	53730903	53731312
chr5	53877236	53877605
chr5	53878106	53878631
chr5	54489290	54489439
chr5	55931805	55932192
chr5	55932192	55932603
chr5	55932603	55932939
chr5	55933374	55933778
chr5	55933778	55934061
chr5	56328616	56329358
chr5	56692410	56692737
chr5	56729418	56729706
chr5	56734011	56734294
chr5	56734461	56734719
chr5	56736093	56736642
chr5	56736913	56737466
chr5	56737466	56738024
chr5	56745964	56746277
chr5	56746451	56746712
chr5	56760761	56760914
chr5	57037468	57037769
chr5	57138203	57138542
chr5	57265684	57266329
chr5	57266329	57267156
chr5	57267156	57267625
chr5	57267625	57268301
chr5	57817600	57817802
chr5	57842622	57842956
chr5	57956567	57956973
chr5	58156236	58156683
chr5	58181415	58181779
chr5	58182634	58183064
chr5	58184859	58185260
chr5	58188111	58188793
chr5	58246462	58246893
chr5	58265304	58265745
chr5	58314535	58315167
chr5	58451045	58451355
chr5	58936837	58937209
chr5	58937209	58937716
chr5	58940362	58940771
chr5	60579238	60579896
chr5	60580338	60580741
chr5	60585145	60585612
chr5	60585744	60586187
chr5	62285414	62285693
chr5	62632464	62632897
chr5	62639457	62640006
chr5	65873165	65873512
chr5	65874309	65874609
chr5	65879699	65879998
chr5	65885471	65885804
chr5	65914640	65914840
chr5	65914840	65915139
chr5	67171707	67172225
chr5	67172225	67172573
chr5	67245412	67245872
chr5	67246097	67246500
chr5	67256376	67256643
chr5	67259489	67259760
chr5	67261795	67262261
chr5	67288988	67289283
chr5	67293351	67293509
chr5	69231227	69231792
chr5	69278471	69278775
chr5	71782686	71782960
chr5	72370472	72370706
chr5	72370863	72371368
chr5	72918544	72919272
chr5	72920580	72921112
chr5	72921112	72921589
chr5	73093846	73094157
chr5	73115321	73115697
chr5	73115697	73115943
chr5	73118614	73119140
chr5	73183280	73183959
chr5	73296757	73297229
chr5	73298062	73298516
chr5	73298655	73299019
chr5	73299019	73299587
chr5	73299587	73299960
chr5	73303101	73303331
chr5	73303331	73303562
chr5	73378120	73378807
chr5	73412638	73412832
chr5	73419390	73419806
chr5	73419806	73420001
chr5	73424431	73424918
chr5	73433916	73434352
chr5	73435827	73436328
chr5	73436403	73436954
chr5	73440327	73440693
chr5	73440728	73441039
chr5	73515946	73516284
chr5	73519403	73520235
chr5	73550598	73550916
chr5	73624899	73625118
chr5	74572467	74572958
chr5	74625000	74625508
chr5	74625599	74625954
chr5	75602322	75602665
chr5	75606794	75607237
chr5	76401611	76402105
chr5	76756333	76756834
chr5	76841019	76841360
chr5	77683926	77684151
chr5	77684151	77685110
chr5	77685212	77685595
chr5	77685595	77685755
chr5	77685755	77686736
chr5	77687357	77687872
chr5	77687872	77688245
chr5	77688245	77688585
chr5	77688814	77689032
chr5	77689032	77689264
chr5	77689478	77689760
chr5	79331131	79331577
chr5	79546814	79547210
chr5	79547210	79547341
chr5	79547402	79547956
chr5	79587389	79587900
chr5	79854012	79854499
chr5	79858081	79858352
chr5	79858352	79858685
chr5	80369538	80369880
chr5	81314832	81315007
chr5	81315007	81315217
chr5	81315217	81315678
chr5	81901529	81901913
chr5	82907228	82907852
chr5	82911194	82911478
chr5	82916458	82916991
chr5	82922153	82922610
chr5	82942135	82942642
chr5	83636207	83636606
chr5	83917478	83917961
chr5	88183016	88183358
chr5	90390653	90391251
chr5	90414821	90415187
chr5	90415187	90415669
chr5	90416692	90416980
chr5	95458817	95459266
chr5	95878833	95879119
chr5	95879119	95879497
chr5	95879499	95879753
chr5	98809033	98809664
chr5	99027116	99027699
chr5	100595198	100595424
chr5	100595424	100595976
chr5	100600241	100600534
chr5	101267735	101268120
chr5	101288298	101288649
chr5	101288649	101288933
chr5	101331118	101331273
chr5	102751636	102751865
chr5	103281282	103281604
chr5	106807204	106807590
chr5	107157640	107158153
chr5	107215654	107215985
chr5	107217606	107218319
chr5	107218639	107219316
chr5	107230302	107230844
chr5	107253852	107254259
chr5	107254825	107255065
chr5	107257662	107257920
chr5	107257920	107258058
chr5	107258058	107258304
chr5	107266166	107266444
chr5	107277500	107277628
chr5	107282033	107282485
chr5	107285047	107285534
chr5	107286670	107287064
chr5	107290770	107290877
chr5	107290877	107291215
chr5	107671940	107672206
chr5	108686321	108686625
chr5	109327613	109327947
chr5	109327947	109328486
chr5	109328486	109328633
chr5	109328633	109328864
chr5	109328864	109329260
chr5	109329260	109329642
chr5	109331189	109331593
chr5	109411393	109412141
chr5	109412797	109413310
chr5	109413310	109413769
chr5	109870770	109871086
chr5	109871086	109871494
chr5	109871494	109871848
chr5	112549748	112550277
chr5	115198937	115199127
chr5	115199127	115199759
chr5	115200366	115200869
chr5	115200869	115201326
chr5	115201421	115202168
chr5	115202168	115202990
chr5	115565323	115565679
chr5	115565732	115565941
chr5	116764323	116764732
chr5	116764836	116765310
chr5	116765310	116765746
chr5	116766196	116766954
chr5	116771099	116771397
chr5	116771852	116772195
chr5	116814579	116815150
chr5	116944334	116944619
chr5	118823978	118824230
chr5	122113058	122113438
chr5	122585449	122585757
chr5	122759383	122759758
chr5	122839191	122839548
chr5	122839619	122840105
chr5	122840458	122840819
chr5	122840819	122841142
chr5	122841384	122841870
chr5	123209250	123209503
chr5	123209503	123210036
chr5	123618964	123619386
chr5	123915733	123916247
chr5	123916337	123916660
chr5	124573577	124574086
chr5	124580949	124581227
chr5	124581227	124581487
chr5	127556104	127556629
chr5	127556629	127557274
chr5	127557274	127557588
chr5	127559073	127559465
chr5	128212060	128212599
chr5	129377247	129378160
chr5	129379364	129379839
chr5	129398976	129399404
chr5	132020157	132020588
chr5	132020953	132021386
chr5	132176939	132177212
chr5	132684417	132684755
chr5	132686865	132687312
chr5	132979454	132979995
chr5	132981227	132981611
chr5	134028903	134029251
chr5	134029251	134029619
chr5	134041135	134041463
chr5	134071775	134071929
chr5	134072854	134073245
chr5	134104770	134105182
chr5	134107055	134107775
chr5	134396063	134396667
chr5	134397038	134397734
chr5	134397734	134398490
chr5	134594820	134595585
chr5	135544375	135544926
chr5	135553769	135554375
chr5	138460213	138460641
chr5	138461078	138461463
chr5	138461463	138461777
chr5	138461777	138462017
chr5	138462017	138462488
chr5	138463275	138463744
chr5	138576811	138577342
chr5	138936041	138936387
chr5	138936387	138936977
chr5	138936977	138937272
chr5	138937272	138937601
chr5	138938839	138939075
chr5	138942133	138942468
chr5	138942468	138942647
chr5	138945087	138945415
chr5	139335393	139335887
chr5	139336399	139336753
chr5	139518792	139519298
chr5	139748441	139748991
chr5	139752304	139753148
chr5	139755558	139755859
chr5	140151267	140151632
chr5	140153407	140153629
chr5	140153829	140154271
chr5	141039908	141040587
chr5	141811965	141812296
chr5	141833020	141833467
chr5	141835924	141836234
chr5	141840849	141841283
chr5	141841313	141841849
chr5	141841849	141842257
chr5	141843071	141843601
chr5	141845807	141846155
chr5	141846155	141846673
chr5	141847720	141848138
chr5	142015651	142016539
chr5	142053889	142054188
chr5	142058152	142058636
chr5	142059545	142059806
chr5	142063541	142064055
chr5	142064055	142064548
chr5	142155532	142156170
chr5	142156192	142156487
chr5	142156487	142156891
chr5	142156985	142157372
chr5	142157372	142157627
chr5	142157693	142157899
chr5	142157899	142158157
chr5	142158431	142158927
chr5	142159696	142159828
chr5	142161038	142161756
chr5	142161837	142162593
chr5	142162593	142163082
chr5	142163602	142164174
chr5	142164174	142164450
chr5	142164450	142164743
chr5	142262113	142262793
chr5	142298834	142299346
chr5	142301505	142301768
chr5	142301768	142302051
chr5	142302051	142302181
chr5	142302181	142302624
chr5	143241820	143242447
chr5	143921969	143922230
chr5	143922407	143922737
chr5	145856103	145856887
chr5	147806786	147807371
chr5	147813750	147814080
chr5	147821453	147821817
chr5	147821817	147822260
chr5	147822421	147822664
chr5	147822664	147823193
chr5	147836445	147836948
chr5	147855443	147856172
chr5	147856314	147856679
chr5	147857466	147858063
chr5	147861163	147861495
chr5	147861823	147862175
chr5	147862175	147862503
chr5	147862503	147862809
chr5	147862809	147863437
chr5	147869009	147869508
chr5	148443857	148444444
chr5	148444444	148444698
chr5	148444698	148445091
chr5	148445367	148445694
chr5	148445694	148446071
chr5	148730897	148731392
chr5	148731564	148731764
chr5	148813052	148813220
chr5	148850895	148851460
chr5	149482603	149483395
chr5	149483410	149484152
chr5	149486050	149486441
chr5	149486441	149486743
chr5	149486743	149487097
chr5	149487097	149487457
chr5	149487457	149487955
chr5	149487955	149488450
chr5	149488450	149489105
chr5	149490273	149490695
chr5	149490695	149491021
chr5	149491021	149491444
chr5	149491444	149491943
chr5	149671505	149671928
chr5	150585761	150586318
chr5	150687272	150687619
chr5	150764451	150764899
chr5	150764899	150765378
chr5	150765714	150766062
chr5	150766328	150766685
chr5	150770826	150771222
chr5	150771222	150771579
chr5	150771579	150771878
chr5	150771878	150772352
chr5	150776918	150777291
chr5	150799527	150799852
chr5	150800184	150800400
chr5	150917833	150918164
chr5	150918632	150919010
chr5	150985797	150986493
chr5	150991421	150991940
chr5	150996669	150997241
chr5	150997254	150997735
chr5	150999660	151000466
chr5	151001685	151002276
chr5	151002276	151002597
chr5	151004428	151005031
chr5	151006382	151006748
chr5	151006748	151007077
chr5	151007077	151007387
chr5	151007387	151007648
chr5	151010033	151010443
chr5	151094580	151094889
chr5	151094889	151095245
chr5	151095245	151095526
chr5	151095526	151095826
chr5	151095828	151096057
chr5	151096057	151096561
chr5	151096580	151097084
chr5	151097084	151097602
chr5	151097602	151097797
chr5	151097797	151098004
chr5	151098004	151098106
chr5	151098106	151098473
chr5	151098473	151098791
chr5	151098791	151099129
chr5	151618742	151619298
chr5	153817152	153817649
chr5	153832015	153832384
chr5	153959490	153960085
chr5	153960578	153960990
chr5	153981971	153982349
chr5	153985416	153985964
chr5	153987034	153987351
chr5	153987467	153987942
chr5	154503557	154503891
chr5	154972001	154972429
chr5	155046488	155046958
chr5	155068385	155068736
chr5	157590529	157590922
chr5	157600355	157600722
chr5	157920299	157920579
chr5	158051043	158051336
chr5	158054727	158055174
chr5	159290154	159290459
chr5	159302185	159302743
chr5	160432228	160432723
chr5	160433685	160434179
chr5	160434179	160434482
chr5	160488431	160489053
chr5	160489053	160489283
chr5	160489312	160489761
chr5	160489792	160490074
chr5	160490074	160490470
chr5	160490525	160490946
chr5	160491079	160491433
chr5	160491433	160491948
chr5	160492137	160492457
chr5	160492457	160492854
chr5	160516455	160516803
chr5	160523553	160524021
chr5	160524354	160524847
chr5	160543424	160544052
chr5	160919544	160919952
chr5	160921417	160921737
chr5	160923834	160924397
chr5	163726994	163727496
chr5	166123740	166124000
chr5	168591390	168591678
chr5	168591678	168591882
chr5	170084842	170085164
chr5	170085164	170085539
chr5	170086081	170086318
chr5	170089840	170090155
chr5	170091245	170091615
chr5	170103254	170103803
chr5	170821177	170821401
chr5	170821401	170821704
chr5	171315205	171315748
chr5	171316249	171316604
chr5	171329866	171330401
chr5	171337089	171337535
chr5	171342388	171343006
chr5	171355316	171355671
chr5	171606523	171606752
chr5	171610679	171611022
chr5	171769942	171770250
chr5	172455982	172456290
chr5	172564047	172564705
chr5	172715488	172715833
chr5	172715848	172716285
chr5	172788771	172789664
chr5	172797777	172798212
chr5	172832560	172832959
chr5	172832959	172833246
chr5	173167965	173168284
chr5	173227855	173228482
chr5	173228603	173229210
chr5	173229275	173229586
chr5	173229586	173229907
chr5	173229907	173230145
chr5	173230484	173230870
chr5	173230870	173231106
chr5	173282861	173282994
chr5	173283042	173283324
chr5	173283471	173284324
chr5	173288441	173288556
chr5	173486300	173486753
chr5	173496051	173496652
chr5	173497809	173498017
chr5	173498308	173498805
chr5	173498963	173499335
chr5	173535552	173536094
chr5	173536094	173536613
chr5	173591737	173592120
chr5	173592120	173592506
chr5	173595584	173595689
chr5	173669257	173669640
chr5	173670122	173670761
chr5	173670808	173671744
chr5	173673522	173674120
chr5	173866364	173866830
chr5	173868010	173868597
chr5	174693863	174694500
chr5	174720587	174721279
chr5	174721279	174721674
chr5	174722037	174722364
chr5	174732137	174732386
chr5	174732386	174732602
chr5	174732602	174732875
chr5	174732875	174733160
chr5	174733160	174733625
chr5	175534546	175534830
chr5	175890132	175890522
chr5	176424178	176424523
chr5	176427989	176428606
chr5	176430048	176430545
chr5	176436697	176437234
chr5	178599550	178600230
chr5	178600268	178600711
chr5	179784156	179784809
chr5	179784809	179785204
chr5	180090931	180091561
chr5	180456114	180456518
chr5	180464429	180465018
chr5	180465654	180465782
chr5	180467005	180467577
chr5	180471950	180472248
chr5	180473736	180474179
chr5	180474248	180474434
chr5	180484272	180484836
chr5	180484836	180485132
chr5	180485401	180485900
chr5	180487443	180488117
chr5	180488207	180488565
chr5	180594698	180594950
chr5	180595327	180596221
chr5	180596627	180597267
chr5	181028319	181028552
chr5	181168428	181168996
chr5	181169782	181170559
chr6	209831	210263
chr6	1108528	1108652
chr6	1162385	1162729
chr6	1162729	1163045
chr6	1170921	1171109
chr6	1228283	1228821
chr6	1228821	1229192
chr6	1229905	1230076
chr6	1250644	1250794
chr6	1250794	1251142
chr6	1251142	1251426
chr6	1251426	1251768
chr6	1251768	1252099
chr6	1263111	1263766
chr6	1315790	1316203
chr6	1316203	1316386
chr6	1378390	1378952
chr6	1378952	1379359
chr6	1379385	1379556
chr6	1379556	1380094
chr6	1380822	1381196
chr6	1381572	1382779
chr6	1386146	1386505
chr6	1438461	1438780
chr6	1554563	1555676
chr6	1596132	1596649
chr6	2554934	2555595
chr6	2641081	2641386
chr6	2641386	2641649
chr6	2658583	2659183
chr6	2659877	2660198
chr6	2762641	2762844
chr6	2762844	2763069
chr6	2763193	2763621
chr6	2763621	2763934
chr6	2764072	2764358
chr6	2908445	2908708
chr6	2938062	2938235
chr6	2945198	2945535
chr6	2945789	2946040
chr6	2946040	2946557
chr6	3511292	3511646
chr6	3819239	3819602
chr6	3819602	3820081
chr6	3820266	3820766
chr6	3820766	3820905
chr6	3820907	3821178
chr6	4176806	4177264
chr6	4178245	4178480
chr6	4265646	4265974
chr6	4956966	4957490
chr6	4981876	4982324
chr6	4984663	4985370
chr6	5979663	5980327
chr6	5984054	5984609
chr6	6761594	6762097
chr6	6767979	6768889
chr6	6798004	6798341
chr6	6798362	6798705
chr6	6798705	6799062
chr6	6799062	6799477
chr6	6799587	6800462
chr6	6801798	6802217
chr6	6802460	6802640
chr6	6802883	6803058
chr6	6803058	6803317
chr6	6803317	6803859
chr6	6803859	6804255
chr6	6806493	6807259
chr6	6810745	6811007
chr6	6811007	6811359
chr6	6811359	6812428
chr6	6813434	6813976
chr6	6821927	6822126
chr6	6824658	6824988
chr6	6825027	6825747
chr6	6825747	6826044
chr6	6826044	6827017
chr6	6850911	6851384
chr6	6851384	6851594
chr6	7004620	7005005
chr6	7085896	7086303
chr6	7086429	7086983
chr6	7087082	7087424
chr6	7087442	7087779
chr6	7087779	7088068
chr6	7100075	7100437
chr6	7422317	7422693
chr6	7433160	7433456
chr6	7433472	7433655
chr6	7460098	7460265
chr6	7538845	7538962
chr6	7623443	7623800
chr6	7623800	7624039
chr6	7670853	7671164
chr6	9467681	9468032
chr6	9468032	9468301
chr6	10311362	10311727
chr6	10381340	10381816
chr6	10382075	10382366
chr6	10382366	10382685
chr6	10383074	10384103
chr6	10384103	10384480
chr6	10384511	10384716
chr6	10384716	10385103
chr6	10471610	10472235
chr6	10483679	10483849
chr6	11392780	11392965
chr6	11392965	11393605
chr6	11684697	11685050
chr6	11685357	11685769
chr6	11705061	11705456
chr6	11825619	11825960
chr6	11828213	11828367
chr6	11828367	11828595
chr6	11829944	11830697
chr6	11830715	11831374
chr6	11831558	11832143
chr6	11833708	11834136
chr6	11834136	11834790
chr6	11835020	11835383
chr6	11835428	11835719
chr6	11851946	11852244
chr6	11855684	11856174
chr6	11865844	11866246
chr6	11869645	11870120
chr6	12166599	12167045
chr6	12182622	12182958
chr6	12184557	12184758
chr6	12241646	12242309
chr6	12245603	12245980
chr6	12245980	12246271
chr6	12246271	12246408
chr6	12246408	12246647
chr6	12383212	12383841
chr6	12479826	12480480
chr6	12480480	12481048
chr6	13571135	13571637
chr6	13571637	13571976
chr6	13571976	13572255
chr6	13572255	13572610
chr6	13572617	13572762
chr6	13572762	13572982
chr6	13572982	13573213
chr6	13831558	13831961
chr6	13990622	13991135
chr6	13992606	13993072
chr6	14108618	14109083
chr6	14109083	14109414
chr6	14109414	14109684
chr6	14110108	14110674
chr6	14145385	14146036
chr6	14146451	14146840
chr6	14238400	14238804
chr6	14296704	14297073
chr6	14380047	14380337
chr6	15210900	15211435
chr6	15211435	15211934
chr6	15222135	15222590
chr6	15223162	15223754
chr6	15961254	15961680
chr6	16849652	16850362
chr6	17012163	17012632
chr6	17013506	17014161
chr6	17710342	17710761
chr6	17714893	17715699
chr6	18117806	18118043
chr6	18125865	18126180
chr6	18265551	18265783
chr6	18265783	18266111
chr6	18269187	18269932
chr6	18276973	18277775
chr6	18280056	18280530
chr6	18346900	18347369
chr6	18347369	18347630
chr6	18359291	18359992
chr6	18507155	18507388
chr6	19937823	19938242
chr6	20494931	20495548
chr6	20495562	20496373
chr6	20528233	20528509
chr6	21348269	21348907
chr6	21599632	21600124
chr6	21600124	21600334
chr6	23532066	23532529
chr6	24359579	24360628
chr6	24382589	24383027
chr6	24383027	24383488
chr6	24388776	24389287
chr6	25629184	25629456
chr6	26047501	26047782
chr6	26067662	26068119
chr6	26239046	26239355
chr6	26319413	26319692
chr6	26336269	26336831
chr6	26336831	26337273
chr6	26341491	26341951
chr6	26341951	26342198
chr6	26342198	26342455
chr6	26342697	26343046
chr6	26536196	26536423
chr6	26536486	26537309
chr6	26547937	26548637
chr6	26550303	26551255
chr6	27168202	27168610
chr6	27188261	27188556
chr6	27188556	27188935
chr6	27205870	27206155
chr6	27206155	27206371
chr6	27214968	27215396
chr6	27230342	27230766
chr6	27230807	27231138
chr6	27235161	27235768
chr6	27236299	27236728
chr6	27236728	27237066
chr6	27237066	27237357
chr6	27237357	27237833
chr6	27238284	27238466
chr6	27238482	27239005
chr6	27241481	27242022
chr6	27528552	27529245
chr6	27532165	27532479
chr6	27556248	27556842
chr6	27558287	27558670
chr6	27600242	27600493
chr6	27600493	27600822
chr6	27600822	27601416
chr6	27618257	27618666
chr6	27630114	27631224
chr6	27668971	27669270
chr6	27684277	27684996
chr6	27714551	27715083
chr6	27715991	27716462
chr6	27717171	27717490
chr6	27717490	27717941
chr6	27718148	27718590
chr6	27718590	27719094
chr6	27719158	27719776
chr6	27743823	27744206
chr6	27753398	27753898
chr6	27773252	27773567
chr6	27773567	27773910
chr6	27793855	27794290
chr6	27869772	27869973
chr6	28220162	28220460
chr6	28621137	28621333
chr6	28657254	28657780
chr6	28658012	28658582
chr6	28658582	28659043
chr6	28659043	28659430
chr6	28709232	28709742
chr6	28720071	28720776
chr6	28737479	28737926
chr6	28737926	28738419
chr6	28738419	28738840
chr6	28742492	28742843
chr6	28742843	28743217
chr6	28743217	28743836
chr6	28747089	28747431
chr6	28751390	28751908
chr6	28751993	28752246
chr6	28752550	28753263
chr6	28753577	28754123
chr6	28756528	28756858
chr6	28756858	28757456
chr6	28763554	28764524
chr6	28764793	28765216
chr6	28765401	28765706
chr6	28765706	28766013
chr6	28771768	28772009
chr6	28772009	28772257
chr6	28772257	28772531
chr6	28772531	28772909
chr6	28773154	28773453
chr6	28776214	28776827
chr6	28776852	28777553
chr6	28781198	28781498
chr6	28781498	28781781
chr6	28781811	28782606
chr6	28789425	28790205
chr6	28794220	28794466
chr6	28794615	28795023
chr6	28795795	28796296
chr6	28796310	28796583
chr6	28802549	28803074
chr6	28803207	28803665
chr6	28807550	28808371
chr6	28808536	28808805
chr6	28810630	28811126
chr6	28813964	28814754
chr6	28816832	28817080
chr6	28817080	28817442
chr6	28817648	28817879
chr6	28825128	28825555
chr6	28825555	28825760
chr6	28832519	28832919
chr6	28848395	28849076
chr6	28884278	28884946
chr6	28885180	28885527
chr6	28885852	28886359
chr6	28899689	28900397
chr6	28900397	28900684
chr6	28900684	28900883
chr6	28900883	28901413
chr6	28901413	28901825
chr6	28939582	28939986
chr6	28940835	28941251
chr6	28941251	28941519
chr6	28941519	28941894
chr6	28958179	28958361
chr6	28959409	28960037
chr6	28989544	28989852
chr6	28989852	28990091
chr6	29202777	29202953
chr6	29702534	29702858
chr6	29705868	29706248
chr6	29710353	29710629
chr6	29843909	29844204
chr6	30130726	30131564
chr6	30396304	30396472
chr6	30396734	30397314
chr6	30444034	30444473
chr6	30464282	30464714
chr6	30834778	30835081
chr6	30837650	30838116
chr6	30901157	30901472
chr6	30901472	30902203
chr6	31072486	31072950
chr6	31086732	31087358
chr6	31087382	31087802
chr6	31094280	31095032
chr6	31245295	31245815
chr6	31332816	31333241
chr6	31336458	31336738
chr6	31352427	31352638
chr6	31512193	31512943
chr6	31522987	31523577
chr6	31526432	31526692
chr6	31583827	31584195
chr6	31584743	31585004
chr6	31607198	31607856
chr6	31608015	31608475
chr6	31819038	31819294
chr6	31841489	31841875
chr6	31852600	31853363
chr6	32131505	32132104
chr6	32132181	32132589
chr6	32145996	32146744
chr6	32146744	32147136
chr6	32413274	32413817
chr6	32446335	32446730
chr6	32456966	32457525
chr6	32610982	32611304
chr6	32685226	32685901
chr6	32794308	32795017
chr6	32797369	32797740
chr6	32799146	32799639
chr6	32799892	32800444
chr6	32807021	32807582
chr6	32807814	32808001
chr6	32808001	32808240
chr6	32865757	32866109
chr6	32866109	32866533
chr6	32866966	32867243
chr6	32867243	32867641
chr6	32867641	32867900
chr6	32867935	32868683
chr6	32883681	32884156
chr6	32886987	32887254
chr6	32890041	32890465
chr6	32893271	32893531
chr6	32894412	32894686
chr6	32894686	32895188
chr6	32920652	32921216
chr6	33016958	33017283
chr6	33017283	33017731
chr6	33017754	33018177
chr6	33018177	33018433
chr6	33160581	33160859
chr6	33160859	33161559
chr6	33218424	33218736
chr6	33223393	33223799
chr6	33231165	33231875
chr6	33611345	33611547
chr6	33793066	33793652
chr6	33831302	33831782
chr6	33840495	33841102
chr6	33857790	33858229
chr6	34162514	34162774
chr6	34163699	34164089
chr6	34176830	34177079
chr6	34182612	34183375
chr6	34197764	34197995
chr6	34201674	34202124
chr6	34204709	34204962
chr6	34214659	34214832
chr6	34222189	34222611
chr6	34223281	34223575
chr6	34224693	34225001
chr6	34225713	34225918
chr6	34226288	34226559
chr6	34226559	34226783
chr6	34226783	34227121
chr6	34227121	34227613
chr6	34565693	34566184
chr6	34705042	34705382
chr6	34705382	34705640
chr6	34709409	34710029
chr6	34717548	34718012
chr6	34723138	34723617
chr6	34731759	34732132
chr6	34752606	34752912
chr6	34754792	34755184
chr6	35093740	35094355
chr6	35107099	35107404
chr6	35154144	35154595
chr6	35166379	35166964
chr6	35203126	35203616
chr6	35204860	35205430
chr6	35775143	35775404
chr6	35930811	35931179
chr6	35931286	35931570
chr6	36235213	36235772
chr6	36235772	36236192
chr6	36345926	36346208
chr6	36347665	36348203
chr6	36577125	36577888
chr6	36577888	36578412
chr6	36578575	36578896
chr6	36579589	36579967
chr6	36579967	36580465
chr6	36583511	36583828
chr6	36592204	36592965
chr6	36618945	36619552
chr6	36644469	36644884
chr6	36645004	36645378
chr6	36645378	36645714
chr6	36649610	36650371
chr6	36657096	36657629
chr6	36659285	36659627
chr6	36659627	36659867
chr6	36851559	36852018
chr6	36852018	36852317
chr6	36852317	36852519
chr6	36852519	36852825
chr6	36852825	36853165
chr6	36853165	36853419
chr6	36853419	36853815
chr6	36997864	36998177
chr6	37047287	37047745
chr6	37055653	37055843
chr6	37055843	37055990
chr6	37055990	37056233
chr6	37056233	37056513
chr6	37060196	37060519
chr6	37071648	37072105
chr6	37072119	37072369
chr6	37097751	37098143
chr6	37131151	37131537
chr6	37131537	37132038
chr6	37136670	37137045
chr6	37137045	37137415
chr6	37137415	37137999
chr6	37191759	37192203
chr6	37192203	37192504
chr6	37192521	37193019
chr6	37624518	37624824
chr6	37777263	37777776
chr6	37783371	37783788
chr6	37783788	37784289
chr6	37800877	37801255
chr6	37809082	37809513
chr6	39128286	39128475
chr6	39153826	39154187
chr6	39156640	39157074
chr6	39171400	39171762
chr6	39173352	39173650
chr6	39180759	39181236
chr6	39181246	39181682
chr6	39181682	39181999
chr6	39182197	39182419
chr6	39182552	39182848
chr6	39182848	39183038
chr6	39183038	39183233
chr6	39183233	39183519
chr6	39183799	39184318
chr6	39184318	39184831
chr6	39184831	39185160
chr6	39185160	39185528
chr6	39185528	39185785
chr6	41022161	41022757
chr6	41022947	41023299
chr6	41145583	41145916
chr6	41145916	41146185
chr6	41146185	41146855
chr6	41147158	41147703
chr6	41171734	41172011
chr6	41288376	41288852
chr6	41332593	41332716
chr6	41333343	41333547
chr6	41367773	41367976
chr6	41373566	41373854
chr6	41374088	41374459
chr6	41408837	41409115
chr6	41415984	41416637
chr6	41426491	41426965
chr6	41427395	41427787
chr6	41427787	41428539
chr6	41428539	41428871
chr6	41428994	41429509
chr6	41430022	41430448
chr6	41430740	41431458
chr6	41431596	41432150
chr6	41439876	41440380
chr6	41441649	41442002
chr6	41449669	41450250
chr6	41450852	41451315
chr6	41451420	41452001
chr6	41456353	41456593
chr6	41463401	41463831
chr6	41469590	41470176
chr6	41476391	41476766
chr6	41488358	41488902
chr6	41488902	41489165
chr6	41492157	41492586
chr6	42099854	42100116
chr6	42143689	42143823
chr6	42547117	42547977
chr6	42547977	42548525
chr6	42554204	42554549
chr6	43469095	43469279
chr6	43643154	43643535
chr6	43718029	43718391
chr6	43745267	43745780
chr6	43753399	43753865
chr6	43753865	43754164
chr6	43759404	43760003
chr6	43891144	43891621
chr6	43943766	43943999
chr6	43943999	43944312
chr6	43965726	43966413
chr6	43983920	43984299
chr6	43985193	43985583
chr6	44157007	44157405
chr6	44207018	44207388
chr6	44381733	44382085
chr6	44451894	44452359
chr6	44469729	44470414
chr6	44563593	44563957
chr6	44598471	44598769
chr6	44598769	44598876
chr6	44598901	44599080
chr6	44697320	44697679
chr6	44697679	44697969
chr6	44701277	44701674
chr6	44701810	44702282
chr6	44712385	44712717
chr6	44712758	44713271
chr6	44725169	44725574
chr6	47222031	47222316
chr6	47358381	47358884
chr6	47439045	47439224
chr6	47439224	47439643
chr6	47459654	47459987
chr6	47459987	47460719
chr6	47628276	47628751
chr6	48426648	48427112
chr6	48427641	48427946
chr6	48428809	48429230
chr6	49494535	49494930
chr6	49667006	49667537
chr6	49668234	49668414
chr6	49668414	49668798
chr6	49668798	49669131
chr6	49685062	49685328
chr6	50421561	50422157
chr6	50707670	50708005
chr6	52234015	52234497
chr6	52257727	52258364
chr6	52258382	52258787
chr6	52258787	52259164
chr6	52259164	52259333
chr6	52259333	52259953
chr6	52261203	52261558
chr6	52261558	52261777
chr6	52306996	52307580
chr6	52328341	52328775
chr6	52745879	52746418
chr6	52893695	52894023
chr6	53216957	53217101
chr6	53221902	53222162
chr6	53253881	53254304
chr6	53254304	53254614
chr6	53254614	53254965
chr6	53254965	53255352
chr6	53255696	53255980
chr6	53256627	53256948
chr6	53256948	53257358
chr6	53257358	53257583
chr6	53257583	53257862
chr6	53257862	53258013
chr6	53259063	53259379
chr6	53259379	53259749
chr6	53259749	53259977
chr6	53259977	53260385
chr6	53260540	53260904
chr6	53260904	53261306
chr6	53261306	53261580
chr6	53261580	53262050
chr6	53262050	53262429
chr6	53262429	53262785
chr6	53262876	53263287
chr6	53263521	53264230
chr6	53264230	53264398
chr6	53264398	53264777
chr6	53265562	53265956
chr6	53358869	53359483
chr6	53359483	53359860
chr6	53359860	53360212
chr6	53360212	53360624
chr6	53360624	53360982
chr6	53410296	53410609
chr6	53410609	53410986
chr6	53426659	53427107
chr6	53427164	53427433
chr6	53436829	53437205
chr6	53437300	53437523
chr6	53439588	53440014
chr6	53440183	53440722
chr6	53465039	53465204
chr6	53465204	53465577
chr6	53465577	53466047
chr6	53466047	53466569
chr6	53480000	53480203
chr6	53483306	53483845
chr6	53483845	53484230
chr6	53484389	53484669
chr6	53484669	53484977
chr6	53487013	53487561
chr6	53492779	53493294
chr6	53493294	53493696
chr6	53493696	53493944
chr6	53493944	53494229
chr6	53495222	53495488
chr6	53495488	53495878
chr6	53495878	53496335
chr6	54655210	54655510
chr6	54837464	54837989
chr6	54946769	54947250
chr6	54948735	54949264
chr6	54949635	54950049
chr6	54950061	54950490
chr6	54952393	54952789
chr6	54952877	54953084
chr6	54953626	54954193
chr6	54954193	54954585
chr6	54970093	54970902
chr6	54971657	54972326
chr6	56447060	56447455
chr6	57224799	57225159
chr6	57242466	57243023
chr6	57243023	57243349
chr6	57261721	57261972
chr6	57261972	57262242
chr6	57262381	57262817
chr6	57275418	57275775
chr6	57284116	57284427
chr6	57313253	57313719
chr6	63355334	63355703
chr6	63434897	63435339
chr6	63452118	63452584
chr6	63452598	63452967
chr6	63516109	63516618
chr6	63591426	63591880
chr6	70410287	70410825
chr6	70411067	70411306
chr6	72560227	72560614
chr6	73454650	73455202
chr6	73654999	73655369
chr6	73655369	73655862
chr6	73655862	73656116
chr6	73656116	73656322
chr6	73656468	73656917
chr6	73656917	73657369
chr6	73657369	73657807
chr6	73659036	73659513
chr6	73871022	73871192
chr6	73876048	73876502
chr6	74871738	74872003
chr6	75599134	75599543
chr6	75719300	75719471
chr6	75719471	75719617
chr6	79547251	79547594
chr6	79797975	79798285
chr6	80045291	80045690
chr6	80527406	80528033
chr6	80547704	80548286
chr6	80548436	80548981
chr6	81758279	81758629
chr6	81766348	81766663
chr6	81766663	81766852
chr6	81766852	81767187
chr6	81831286	81831732
chr6	83203696	83204002
chr6	83434542	83434754
chr6	83767120	83767407
chr6	84417171	84417613
chr6	84588351	84588649
chr6	84777846	84778247
chr6	85114021	85114652
chr6	85114652	85114964
chr6	85129936	85130245
chr6	85756953	85757289
chr6	85899729	85900109
chr6	85912577	85912990
chr6	87742045	87742583
chr6	87747583	87748011
chr6	88972662	88972909
chr6	88973104	88973344
chr6	88975434	88975790
chr6	88982572	88983206
chr6	88985981	88986236
chr6	89008013	89008256
chr6	89018058	89018651
chr6	89035810	89036307
chr6	89244078	89244706
chr6	89639816	89640048
chr6	89640077	89640647
chr6	90588301	90588772
chr6	90589378	90589754
chr6	90862036	90862389
chr6	92978414	92978728
chr6	93830694	93830968
chr6	94215712	94215954
chr6	94559583	94559843
chr6	95519532	95520223
chr6	98416211	98416715
chr6	98824497	98825043
chr6	98841041	98841484
chr6	98841484	98842137
chr6	98842180	98842642
chr6	98842642	98842932
chr6	98843374	98843616
chr6	98843616	98844017
chr6	98844017	98844312
chr6	98844312	98844580
chr6	98844694	98845564
chr6	98845564	98846170
chr6	98846170	98846568
chr6	98847579	98847812
chr6	98847812	98848470
chr6	98848470	98848734
chr6	98848734	98849221
chr6	98849388	98849636
chr6	98850085	98850409
chr6	98851877	98852359
chr6	99618663	99619051
chr6	99619051	99619439
chr6	99822580	99823123
chr6	99823442	99823709
chr6	104682975	104683516
chr6	104704615	104704875
chr6	104704966	104705646
chr6	104710621	104711149
chr6	105184790	105185181
chr6	105591556	105591750
chr6	105592232	105592828
chr6	105599525	105600216
chr6	105600289	105600843
chr6	105600843	105601251
chr6	105601251	105602017
chr6	105602017	105602190
chr6	105608595	105609282
chr6	105609282	105609456
chr6	105609456	105610108
chr6	105641482	105641909
chr6	105981705	105982046
chr6	106692002	106692528
chr6	106789994	106790156
chr6	106799579	106799953
chr6	106823666	106824481
chr6	106846830	106847026
chr6	107117147	107117449
chr6	107864565	107864875
chr6	107864875	107865099
chr6	107865099	107865349
chr6	108196171	108196929
chr6	108197763	108198269
chr6	108202789	108203468
chr6	108204311	108204642
chr6	108204847	108205106
chr6	108690677	108691262
chr6	108696379	108696844
chr6	108771457	108771937
chr6	108983390	108983799
chr6	108983799	108984181
chr6	108984204	108984686
chr6	108984686	108985211
chr6	110482998	110483447
chr6	110483628	110484044
chr6	110485416	110485976
chr6	110497468	110497841
chr6	110512979	110513441
chr6	110529242	110529815
chr6	110549456	110549680
chr6	110550454	110550873
chr6	110554669	110554936
chr6	110554936	110555204
chr6	110555204	110555584
chr6	110555587	110556071
chr6	110556389	110556812
chr6	110557105	110557621
chr6	110606971	110607479
chr6	110607479	110607869
chr6	110819608	110820406
chr6	110820846	110821360
chr6	110826259	110826774
chr6	110826872	110827152
chr6	110843827	110844208
chr6	110873320	110873645
chr6	110901672	110902066
chr6	110902066	110902635
chr6	110902635	110902917
chr6	110902917	110903175
chr6	110903175	110903583
chr6	110903583	110903973
chr6	110903973	110904458
chr6	110904474	110904947
chr6	110910594	110910984
chr6	110910984	110911290
chr6	110911359	110911780
chr6	110911780	110912116
chr6	110913554	110913966
chr6	110914166	110914722
chr6	110914734	110914876
chr6	110915021	110915563
chr6	110916033	110916312
chr6	110918066	110918371
chr6	110928635	110929066
chr6	110937288	110937539
chr6	110937870	110938277
chr6	110938277	110938755
chr6	110946541	110946851
chr6	110950925	110951209
chr6	110951995	110952301
chr6	110952301	110953389
chr6	110957070	110957500
chr6	110957500	110957700
chr6	111061704	111062029
chr6	111653917	111654447
chr6	116465123	116465363
chr6	116465363	116465605
chr6	116565823	116565966
chr6	117244421	117244960
chr6	117607609	117608169
chr6	117613841	117614462
chr6	117653930	117654291
chr6	117655357	117655843
chr6	117720666	117721330
chr6	118807030	118807597
chr6	120005292	120005476
chr6	120005529	120006063
chr6	121451140	121451697
chr6	121452150	121452576
chr6	122440465	122440761
chr6	122440761	122441106
chr6	122441260	122442012
chr6	122442012	122442330
chr6	122751261	122751595
chr6	125534513	125534764
chr6	125769670	125770304
chr6	125948438	125949033
chr6	128527449	128527699
chr6	128528265	128528642
chr6	128538867	128539144
chr6	128540743	128541099
chr6	129774822	129775491
chr6	129946462	129947232
chr6	131294502	131294892
chr6	131301132	131301715
chr6	131443372	131444019
chr6	132198143	132198398
chr6	132257546	132257886
chr6	132404816	132405163
chr6	132409821	132410023
chr6	132767869	132768369
chr6	132823703	132824303
chr6	132826481	132826895
chr6	132841656	132842315
chr6	132937551	132937853
chr6	133192223	133192495
chr6	134056188	134056545
chr6	134730053	134730344
chr6	134956551	134956975
chr6	134956975	134957447
chr6	134957447	134957632
chr6	134957632	134957968
chr6	134958109	134958384
chr6	134958384	134958640
chr6	134958640	134958984
chr6	134959137	134959351
chr6	135121539	135121799
chr6	136251354	136251799
chr6	136251799	136252219
chr6	136252443	136252833
chr6	136252833	136253065
chr6	136332735	136333116
chr6	137277786	137278356
chr6	137424341	137424655
chr6	137648548	137648946
chr6	137811238	137811937
chr6	137907927	137908422
chr6	137912425	137912694
chr6	137919718	137920247
chr6	138014589	138014885
chr6	138046802	138047200
chr6	139131677	139132196
chr6	139132984	139133301
chr6	142275153	142275484
chr6	142275484	142275757
chr6	142275757	142276146
chr6	142279360	142279759
chr6	142285309	142285528
chr6	142285528	142285941
chr6	142461221	142461569
chr6	142461569	142461963
chr6	142463855	142464683
chr6	142465426	142465689
chr6	143356803	143357087
chr6	143409221	143409699
chr6	143411690	143412295
chr6	143413725	143414332
chr6	144065844	144066055
chr6	144066268	144066679
chr6	144067031	144067391
chr6	144855157	144855350
chr6	144855350	144855842
chr6	144857518	144857834
chr6	144857834	144858147
chr6	145756208	145756796
chr6	148701314	148701776
chr6	149094282	149094551
chr6	149212104	149212505
chr6	149423516	149424390
chr6	149974967	149975252
chr6	149995940	149996350
chr6	149996633	149996932
chr6	150267687	150268196
chr6	150269495	150270314
chr6	150271476	150271709
chr6	150271915	150272330
chr6	150272341	150273113
chr6	150276270	150276708
chr6	150435883	150436253
chr6	150452773	150453293
chr6	150479073	150479440
chr6	152946553	152946894
chr6	152955871	152956391
chr6	154716858	154717182
chr6	154721491	154721787
chr6	155351399	155351846
chr6	155389087	155389604
chr6	156718441	156719312
chr6	156719312	156719687
chr6	156719687	156720150
chr6	156752590	156753100
chr6	157215343	157215571
chr6	157215571	157215802
chr6	157218057	157218427
chr6	157218451	157218683
chr6	157221656	157221911
chr6	157221911	157222177
chr6	157223732	157224527
chr6	157224527	157224927
chr6	157258905	157259434
chr6	157259475	157259874
chr6	157269213	157269831
chr6	157273501	157274186
chr6	157274186	157274798
chr6	157274798	157275325
chr6	157275325	157275548
chr6	157276139	157276528
chr6	157955601	157955978
chr6	157956116	157956531
chr6	157962483	157963137
chr6	157963257	157963508
chr6	157966364	157966849
chr6	157967197	157967435
chr6	157968999	157969545
chr6	158219092	158219755
chr6	158222162	158222437
chr6	158226701	158226924
chr6	158229439	158229836
chr6	158512854	158513321
chr6	159274319	159274717
chr6	159312691	159313283
chr6	159322777	159323217
chr6	159323342	159323831
chr6	159328079	159328595
chr6	159330294	159330786
chr6	159331083	159331403
chr6	159333352	159333876
chr6	159335218	159335687
chr6	159346961	159347402
chr6	159461527	159462240
chr6	159464271	159464818
chr6	159822837	159823581
chr6	159824032	159824656
chr6	159845222	159845525
chr6	159845779	159846267
chr6	159850922	159851209
chr6	159884632	159885110
chr6	159919168	159919579
chr6	159919758	159920208
chr6	159959889	159960388
chr6	160168075	160168390
chr6	160685631	160686028
chr6	160810050	160810650
chr6	161290024	161290464
chr6	161294767	161295445
chr6	161297394	161298022
chr6	161298139	161298670
chr6	161298780	161299164
chr6	161299700	161300077
chr6	161300077	161300572
chr6	161300703	161301006
chr6	161301108	161301538
chr6	161301538	161301719
chr6	161302702	161303206
chr6	161305809	161306211
chr6	161312677	161313102
chr6	161314197	161314438
chr6	163602907	163603263
chr6	164551284	164551699
chr6	166007895	166008063
chr6	166008063	166008219
chr6	166008219	166008387
chr6	166258723	166259396
chr6	166297710	166298052
chr6	167401620	167401989
chr6	167420751	167421100
chr6	167421167	167421851
chr6	167441675	167442046
chr6	167532366	167532860
chr6	167532881	167533268
chr6	167552738	167553007
chr6	167558323	167558691
chr6	167558806	167559025
chr6	167559025	167559208
chr6	167559561	167560068
chr6	167560068	167560394
chr6	167704617	167704808
chr6	168209111	168209437
chr6	168209437	168209804
chr6	168676667	168677272
chr6	168884390	168885026
chr6	169085382	169085724
chr6	169093763	169094322
chr6	169185076	169185461
chr6	169806600	169806906
chr6	169831553	169832085
chr6	169832356	169833022
chr6	169898708	169899198
chr6	169899198	169899594
chr6	169904911	169905659
chr6	169907079	169907280
chr6	169961810	169962615
chr6	169984726	169985061
chr6	170018624	170018810
chr6	170206230	170206553
chr6	170452731	170453155
chr6	170497769	170497982
chr6	170497982	170498331
chr6	170498623	170498830
chr6	170504464	170504850
chr7	51975	52461
chr7	67893	68333
chr7	68527	69068
chr7	170913	171067
chr7	286354	286614
chr7	539044	539702
chr7	539702	539954
chr7	1252270	1252656
chr7	1286087	1286467
chr7	1287561	1288011
chr7	1288730	1289180
chr7	1290147	1290710
chr7	1290712	1290912
chr7	1291057	1291364
chr7	1395327	1395769
chr7	1395769	1396053
chr7	1510497	1510711
chr7	1520119	1520757
chr7	1593384	1593966
chr7	1648564	1648946
chr7	2390335	2390798
chr7	2390798	2391236
chr7	2391445	2392099
chr7	2456763	2457138
chr7	2458161	2458486
chr7	2459719	2460085
chr7	2468542	2468863
chr7	2530180	2530570
chr7	2530570	2531035
chr7	2531035	2531476
chr7	2531514	2531847
chr7	3181300	3181624
chr7	3181624	3181698
chr7	3181698	3182067
chr7	4368725	4369022
chr7	4449806	4449926
chr7	4557246	4557753
chr7	4610742	4611166
chr7	4613766	4614287
chr7	4619703	4619937
chr7	4619937	4620222
chr7	4620232	4620912
chr7	4631260	4632394
chr7	4632814	4633557
chr7	4646162	4646448
chr7	4650146	4650568
chr7	4650568	4651167
chr7	4667813	4668196
chr7	4668196	4668652
chr7	4678589	4679138
chr7	4903250	4903926
chr7	5074280	5074697
chr7	5085346	5085721
chr7	5088467	5088921
chr7	5088975	5089402
chr7	5516022	5516480
chr7	5574873	5575360
chr7	5575407	5575622
chr7	5575747	5575894
chr7	5582362	5582707
chr7	5582707	5582994
chr7	5588433	5588956
chr7	5591309	5591811
chr7	6283800	6284053
chr7	6284270	6284782
chr7	6284782	6285376
chr7	6317079	6317285
chr7	6317632	6318498
chr7	6325731	6326125
chr7	6373101	6373419
chr7	7114089	7114291
chr7	7114580	7115509
chr7	7118952	7119212
chr7	7122113	7122497
chr7	7122613	7122931
chr7	7122952	7123331
chr7	7251459	7252463
chr7	7253492	7253860
chr7	7610262	7610453
chr7	7610453	7611050
chr7	7611146	7611497
chr7	10908633	10909145
chr7	11172870	11173459
chr7	12111214	12112313
chr7	12407179	12407322
chr7	12719523	12719919
chr7	12722783	12723228
chr7	15985983	15986371
chr7	16597324	16597746
chr7	17580066	17580549
chr7	17651849	17652604
chr7	17677294	17677874
chr7	17689892	17690584
chr7	17691941	17692213
chr7	17696259	17697018
chr7	17697028	17697430
chr7	17706766	17707202
chr7	20594001	20594533
chr7	21946918	21947150
chr7	21947150	21947471
chr7	21971518	21972152
chr7	21972152	21972420
chr7	21972420	21972917
chr7	22096730	22097236
chr7	22099014	22099407
chr7	22364094	22364382
chr7	23296701	23297087
chr7	23471500	23472076
chr7	23473956	23474496
chr7	23475204	23475439
chr7	23475439	23475782
chr7	23476167	23476971
chr7	23476987	23477521
chr7	23477521	23477948
chr7	23477948	23478453
chr7	24139809	24140230
chr7	24982637	24982876
chr7	25069700	25070228
chr7	25070228	25070475
chr7	25105153	25105526
chr7	25857144	25857476
chr7	25858439	25858794
chr7	25862677	25863416
chr7	25863561	25863927
chr7	25968017	25968433
chr7	25968433	25968608
chr7	26149915	26150263
chr7	26215469	26215884
chr7	26265139	26265479
chr7	26279319	26279603
chr7	26279724	26279925
chr7	27678498	27678792
chr7	27689598	27689867
chr7	27689867	27690056
chr7	30650397	30650887
chr7	31134464	31134947
chr7	32948552	32948714
chr7	35437977	35438264
chr7	35593623	35594044
chr7	35626066	35626536
chr7	36457148	36457625
chr7	36457625	36457895
chr7	36457895	36458264
chr7	38673797	38674497
chr7	38714195	38714711
chr7	40119950	40120339
chr7	40120339	40120779
chr7	40885590	40885847
chr7	40898128	40898451
chr7	40914982	40915530
chr7	41175420	41175710
chr7	41224186	41224903
chr7	41225193	41225407
chr7	41573638	41573865
chr7	41912349	41912771
chr7	41924796	41925036
chr7	41942442	41942963
chr7	44085912	44086340
chr7	44542805	44542932
chr7	44779847	44780581
chr7	44780765	44781199
chr7	44781199	44781521
chr7	44783656	44783966
chr7	44790617	44790966
chr7	44793801	44794346
chr7	44794346	44794504
chr7	44794504	44794778
chr7	45138706	45139240
chr7	45217459	45217562
chr7	45228992	45229139
chr7	45409559	45410020
chr7	45924250	45924680
chr7	46004215	46004658
chr7	46146699	46147341
chr7	46150181	46150652
chr7	46153660	46153985
chr7	46153985	46154368
chr7	46154368	46154767
chr7	46160757	46161395
chr7	46164353	46164723
chr7	46215766	46216089
chr7	46216089	46216467
chr7	46216467	46216669
chr7	46217641	46217936
chr7	46218038	46218394
chr7	46220136	46220562
chr7	46226948	46227201
chr7	46256803	46257198
chr7	46257198	46257418
chr7	46345557	46345925
chr7	46557199	46557749
chr7	47172565	47172889
chr7	47232100	47232268
chr7	47585482	47585939
chr7	47586145	47586466
chr7	47586637	47587316
chr7	47587316	47587843
chr7	47587958	47588414
chr7	47589680	47590177
chr7	47591878	47592289
chr7	47593542	47593872
chr7	47596480	47596789
chr7	47633329	47633474
chr7	47636300	47636728
chr7	47664684	47665118
chr7	47669042	47669980
chr7	47669980	47670100
chr7	47670100	47670457
chr7	47670537	47671288
chr7	47676238	47676626
chr7	47677423	47678289
chr7	47678719	47679040
chr7	47679092	47679321
chr7	47681145	47681697
chr7	47682945	47683130
chr7	48110137	48110813
chr7	51317828	51318089
chr7	51318239	51318506
chr7	51446396	51446651
chr7	54680141	54680704
chr7	54690183	54690313
chr7	55776323	55776476
chr7	64359599	64360075
chr7	64360698	64360876
chr7	64360876	64361112
chr7	64965159	64965544
chr7	64965584	64965938
chr7	64965938	64966153
chr7	64966153	64966607
chr7	64966607	64966959
chr7	65251710	65252001
chr7	65252001	65252223
chr7	65252223	65252836
chr7	68730216	68730581
chr7	68799443	68799911
chr7	69534554	69534849
chr7	73397990	73398396
chr7	73399395	73399931
chr7	73423626	73424295
chr7	73428819	73429639
chr7	73534999	73535348
chr7	73649689	73650221
chr7	73721863	73722103
chr7	73727903	73728319
chr7	73941803	73942514
chr7	73989896	73990139
chr7	73991980	73992367
chr7	73992367	73992616
chr7	73992616	73992864
chr7	73999661	74000248
chr7	74003359	74004086
chr7	74004086	74004542
chr7	74008020	74008338
chr7	74010335	74010879
chr7	74012749	74013115
chr7	74138324	74138915
chr7	74141608	74142366
chr7	74143672	74143954
chr7	74172060	74172632
chr7	74172632	74172924
chr7	74271656	74272222
chr7	74272307	74273124
chr7	74275374	74275685
chr7	74435091	74435437
chr7	74450668	74450991
chr7	74617093	74617625
chr7	74617625	74617990
chr7	74627369	74627655
chr7	74627655	74627983
chr7	74627985	74628505
chr7	74635483	74636194
chr7	74636224	74636545
chr7	74641775	74642184
chr7	74642184	74642521
chr7	74642744	74643940
chr7	74643940	74644216
chr7	75791139	75792073
chr7	75798745	75799203
chr7	75808112	75808705
chr7	76068508	76069080
chr7	76069080	76069403
chr7	76086041	76086410
chr7	76379559	76380097
chr7	76380097	76380720
chr7	81161265	81161746
chr7	81161746	81162264
chr7	81267307	81267426
chr7	81469937	81470577
chr7	81472234	81472627
chr7	82507914	82508119
chr7	82508137	82508436
chr7	82726764	82727179
chr7	85894994	85895178
chr7	87146766	87147074
chr7	87912289	87912580
chr7	92594813	92595115
chr7	92595290	92595559
chr7	92595559	92595748
chr7	92596135	92596762
chr7	96115742	96116212
chr7	96116212	96116456
chr7	96117084	96117366
chr7	97016734	97017117
chr7	97017117	97017410
chr7	97017499	97017822
chr7	97018293	97018709
chr7	97188163	97188532
chr7	98056529	98056906
chr7	98469107	98469459
chr7	98476649	98477109
chr7	98484008	98484322
chr7	98551626	98552199
chr7	98553651	98554143
chr7	98797022	98797683
chr7	98818675	98819022
chr7	98820743	98820979
chr7	98836903	98837240
chr7	98837331	98837806
chr7	98841422	98841693
chr7	99155057	99155433
chr7	99469195	99469767
chr7	99470112	99470277
chr7	99470277	99470902
chr7	99751916	99752266
chr7	100046047	100046484
chr7	100046484	100046928
chr7	100047628	100048100
chr7	100505157	100505653
chr7	101066116	101066636
chr7	101182153	101182544
chr7	101305243	101305698
chr7	101323680	101324138
chr7	101345799	101345982
chr7	101347571	101347783
chr7	101352439	101352817
chr7	101354121	101354262
chr7	101354480	101355088
chr7	101355291	101355545
chr7	101355936	101356116
chr7	101357355	101357614
chr7	101587263	101587571
chr7	101743944	101744435
chr7	101813619	101814028
chr7	102323725	102324159
chr7	102324159	102324461
chr7	102324461	102324680
chr7	106083213	106083733
chr7	106085846	106086156
chr7	106840243	106840814
chr7	106848759	106849330
chr7	108004232	108004660
chr7	108004660	108004851
chr7	108020720	108021002
chr7	109445125	109445402
chr7	109751977	109752607
chr7	110084341	110084662
chr7	110095773	110096031
chr7	112411267	112411462
chr7	112414781	112415171
chr7	112420161	112420600
chr7	112550305	112550940
chr7	114082468	114082904
chr7	114082904	114083123
chr7	114083123	114083834
chr7	120949549	120949740
chr7	121342483	121342933
chr7	121744301	121744828
chr7	121744850	121745227
chr7	123407695	123408370
chr7	123412200	123412741
chr7	123432663	123432896
chr7	123666545	123666807
chr7	123666807	123667065
chr7	123900739	123901643
chr7	125563180	125563457
chr7	125563549	125563971
chr7	125563971	125564586
chr7	125567558	125567985
chr7	125568815	125569259
chr7	125573100	125573439
chr7	125579137	125579445
chr7	125602529	125602783
chr7	125643755	125644346
chr7	128105079	128105803
chr7	128105803	128106101
chr7	128106101	128106582
chr7	128112281	128112501
chr7	128112501	128112785
chr7	128112785	128113118
chr7	128129421	128129815
chr7	128167618	128168106
chr7	128390637	128391276
chr7	128778779	128779651
chr7	129091395	129092097
chr7	129170856	129171183
chr7	129171190	129171530
chr7	129172280	129172571
chr7	129172571	129172950
chr7	129173468	129173705
chr7	129173705	129174131
chr7	129174634	129174935
chr7	129175674	129175967
chr7	129218571	129219086
chr7	129221987	129222182
chr7	129432306	129432541
chr7	129550569	129551192
chr7	129553940	129554615
chr7	129590235	129590527
chr7	129590527	129591012
chr7	129591012	129591419
chr7	129591419	129591712
chr7	129591712	129591909
chr7	129591909	129592155
chr7	129592405	129592723
chr7	129592723	129593012
chr7	129798092	129798615
chr7	129798615	129798962
chr7	129799101	129799364
chr7	129799499	129799798
chr7	129799798	129800123
chr7	129800680	129801376
chr7	129801376	129801990
chr7	129801993	129802353
chr7	129804230	129804684
chr7	129804684	129805103
chr7	129805198	129805765
chr7	129807574	129808102
chr7	129813432	129813692
chr7	129815988	129816255
chr7	129821614	129821858
chr7	129821858	129822142
chr7	129825362	129825960
chr7	129825960	129826538
chr7	130156018	130156669
chr7	130156967	130157317
chr7	130157317	130157907
chr7	130160494	130160889
chr7	130161678	130161899
chr7	130161899	130162509
chr7	131563043	131563342
chr7	131574813	131575053
chr7	131581609	131581997
chr7	131585972	131586356
chr7	131586356	131586838
chr7	131586838	131587347
chr7	131587347	131587638
chr7	131589684	131590025
chr7	131591801	131592022
chr7	131602447	131602894
chr7	131602984	131603380
chr7	131604078	131604279
chr7	131604592	131605106
chr7	131605106	131605525
chr7	131606255	131606985
chr7	131610068	131610338
chr7	131621201	131621470
chr7	131624562	131625011
chr7	131625270	131625475
chr7	131625539	131626265
chr7	131626265	131626482
chr7	131652915	131653389
chr7	131653389	131653868
chr7	131654127	131654480
chr7	131654507	131655281
chr7	132773509	132773781
chr7	132773781	132774078
chr7	132774696	132775108
chr7	134645233	134645530
chr7	134690463	134690761
chr7	134690761	134690975
chr7	135218545	135219109
chr7	135320145	135320722
chr7	135519335	135519508
chr7	135652460	135652950
chr7	135653272	135653885
chr7	135980884	135981209
chr7	135981355	135981699
chr7	138167201	138167701
chr7	139018177	139018677
chr7	139020563	139020946
chr7	139428026	139428478
chr7	139428478	139428784
chr7	139429839	139430244
chr7	139431514	139431904
chr7	139431904	139432107
chr7	139432107	139432265
chr7	139432265	139432625
chr7	139432999	139433393
chr7	139433820	139434184
chr7	139434184	139434375
chr7	139434375	139435143
chr7	139436716	139437227
chr7	140079077	140079574
chr7	140082413	140083355
chr7	140212082	140212477
chr7	140212477	140212837
chr7	140213673	140214013
chr7	140214083	140214240
chr7	140214240	140214488
chr7	140214488	140214723
chr7	140220101	140220567
chr7	140261498	140261960
chr7	140485597	140486093
chr7	140975889	140976153
chr7	140976153	140976333
chr7	140982158	140982437
chr7	140982437	140983059
chr7	141044327	141044652
chr7	141071898	141072268
chr7	142326509	142326928
chr7	142326928	142327143
chr7	142435883	142436394
chr7	142436657	142436983
chr7	142453567	142453791
chr7	142456781	142457141
chr7	142461265	142461616
chr7	142461616	142461853
chr7	142472609	142472832
chr7	142498250	142498637
chr7	142515847	142516602
chr7	142557915	142558290
chr7	142558290	142558479
chr7	142558479	142558801
chr7	142567229	142567858
chr7	142568882	142569051
chr7	142604392	142604753
chr7	142608098	142608561
chr7	142624830	142625030
chr7	142754415	142754686
chr7	142754933	142755376
chr7	142776001	142776340
chr7	142776350	142776590
chr7	142776590	142776988
chr7	143045518	143045885
chr7	143229267	143229798
chr7	143239755	143240098
chr7	143240191	143240629
chr7	145784365	145785242
chr7	148537587	148537800
chr7	148540053	148540399
chr7	148540399	148540797
chr7	148582449	148582983
chr7	148899063	148899455
chr7	148901092	148901397
chr7	148905367	148905730
chr7	148911610	148911729
chr7	148911729	148912024
chr7	148912029	148912279
chr7	148912745	148913079
chr7	148913079	148913677
chr7	148914080	148914637
chr7	148914637	148915008
chr7	148915342	148915619
chr7	148919990	148920198
chr7	148921190	148921482
chr7	148923517	148923864
chr7	148950778	148951127
chr7	148993043	148993586
chr7	148993727	148994165
chr7	148996522	148996864
chr7	148999134	148999816
chr7	149001869	149002056
chr7	149030003	149030576
chr7	149662564	149663082
chr7	150428549	150429165
chr7	150429181	150429392
chr7	150765570	150765960
chr7	150778410	150779405
chr7	150877574	150878160
chr7	150904673	150904872
chr7	150928055	150928363
chr7	150943263	150943562
chr7	150943562	150943801
chr7	150988404	150988852
chr7	150988852	150989425
chr7	151230247	151230650
chr7	151339586	151340311
chr7	151552100	151552284
chr7	151552284	151552915
chr7	152512710	152513059
chr7	152521138	152521349
chr7	152634881	152635049
chr7	152635049	152635390
chr7	152635390	152635656
chr7	152743490	152743981
chr7	152861798	152862103
chr7	152862103	152862353
chr7	152862353	152862637
chr7	152862915	152863174
chr7	152865030	152865477
chr7	152866972	152867533
chr7	152871598	152872008
chr7	152872008	152872358
chr7	152872678	152873180
chr7	152883763	152884203
chr7	152885888	152886243
chr7	152889091	152889265
chr7	152891404	152891799
chr7	152910386	152910874
chr7	155294423	155294822
chr7	155344661	155345409
chr7	155349508	155350028
chr7	155350028	155350396
chr7	155466377	155466660
chr7	155466660	155466888
chr7	155466888	155467169
chr7	155467169	155467437
chr7	155791481	155791793
chr7	155791800	155792106
chr7	155798397	155798977
chr7	155896541	155897026
chr7	155919003	155919491
chr7	157021086	157021387
chr7	157021387	157021720
chr7	157040896	157041439
chr7	157041950	157042290
chr7	157043727	157044268
chr7	157049100	157049323
chr7	157135348	157135657
chr7	157136307	157136969
chr7	157288803	157289007
chr7	157289007	157289207
chr7	157292552	157292830
chr7	157292830	157293476
chr7	157293476	157293709
chr7	157299668	157300482
chr7	157301537	157302042
chr7	157303622	157303925
chr7	157309044	157309469
chr7	157317952	157318255
chr7	157320592	157321042
chr7	157426151	157426539
chr7	157427563	157428017
chr7	157428196	157428560
chr7	157430724	157431099
chr7	157431099	157431321
chr7	157431321	157431757
chr7	157432382	157433074
chr7	157436081	157436585
chr7	158599465	158599645
chr7	158608242	158608492
chr7	158608492	158608658
chr7	158608658	158608983
chr7	158608983	158609547
chr7	158609991	158610470
chr7	158610722	158610982
chr7	158611255	158611492
chr7	158613326	158613933
chr7	158614002	158614421
chr7	158614714	158615021
chr7	158615846	158616283
chr7	158618199	158618770
chr7	158619420	158619788
chr7	158624670	158625028
chr7	158625354	158626392
chr7	158626713	158627079
chr7	158627126	158627684
chr7	158849515	158849988
chr7	158973193	158973961
chr7	158990749	158991070
chr8	603257	603514
chr8	604133	604502
chr8	610789	611030
chr8	611443	611697
chr8	5603956	5604327
chr8	5604327	5604547
chr8	6763402	6764265
chr8	6767829	6768114
chr8	6794397	6794761
chr8	6800316	6801387
chr8	8245875	8246669
chr8	8251472	8251944
chr8	8268474	8269181
chr8	8270219	8271019
chr8	8278639	8279182
chr8	8279293	8279491
chr8	8279491	8279836
chr8	8282221	8282593
chr8	8282699	8283353
chr8	8283353	8284145
chr8	8284145	8284796
chr8	8284843	8285276
chr8	8293601	8293964
chr8	8293974	8294376
chr8	8294376	8294730
chr8	8387595	8387809
chr8	8387809	8388122
chr8	8656032	8656430
chr8	8685586	8685938
chr8	8705961	8706240
chr8	8709726	8710043
chr8	8721315	8721560
chr8	9448543	9448951
chr8	9451306	9451459
chr8	9485016	9485615
chr8	9504384	9504749
chr8	9512837	9513025
chr8	9513025	9513271
chr8	9513271	9513476
chr8	9517355	9518085
chr8	9518093	9518385
chr8	9551093	9551537
chr8	9552063	9552594
chr8	11567523	11567949
chr8	11589135	11589661
chr8	11872046	11872410
chr8	11887920	11888267
chr8	11888267	11888677
chr8	11891058	11891332
chr8	11898280	11898740
chr8	11899690	11900140
chr8	11942295	11942795
chr8	11943690	11944055
chr8	11967955	11968503
chr8	11986154	11986707
chr8	11986707	11987007
chr8	16570799	16571124
chr8	17571685	17572528
chr8	17862842	17863169
chr8	18054481	18054635
chr8	18054635	18054984
chr8	20344578	20344798
chr8	21885760	21886061
chr8	22085977	22086418
chr8	22243398	22243961
chr8	22364994	22365200
chr8	22365411	22365597
chr8	23118722	23119100
chr8	23119100	23119410
chr8	23119413	23119734
chr8	23119734	23119972
chr8	23119972	23120425
chr8	23120425	23120794
chr8	23487257	23487500
chr8	23488325	23488813
chr8	23523142	23523762
chr8	23523762	23524364
chr8	23581399	23581798
chr8	23979594	23979906
chr8	23991244	23991842
chr8	23991842	23992130
chr8	24139509	24139902
chr8	24153454	24153730
chr8	24217897	24218371
chr8	24218371	24218812
chr8	24218812	24219182
chr8	24941362	24942088
chr8	24942088	24942410
chr8	26374216	26374838
chr8	28763866	28764372
chr8	29287234	29287659
chr8	29665896	29666197
chr8	30091572	30091799
chr8	30091799	30092063
chr8	30185084	30185765
chr8	30185765	30186183
chr8	30186310	30186737
chr8	30186737	30187311
chr8	30187390	30187696
chr8	30187696	30187929
chr8	30188376	30188781
chr8	31180168	31180578
chr8	31180578	31181211
chr8	31181267	31181661
chr8	31181661	31181932
chr8	33354756	33355213
chr8	34496218	34496590
chr8	36973235	36973482
chr8	37079600	37079876
chr8	37142406	37142971
chr8	37224841	37225185
chr8	37275467	37275673
chr8	37275673	37276008
chr8	37321149	37321646
chr8	37323800	37324307
chr8	38068077	38068590
chr8	38068592	38068913
chr8	38069429	38069878
chr8	38069878	38070172
chr8	38070172	38070551
chr8	38070664	38071148
chr8	38071148	38071631
chr8	38071721	38071966
chr8	38071966	38072267
chr8	38072267	38072319
chr8	38072353	38072861
chr8	38072883	38073832
chr8	38076199	38076526
chr8	38076526	38076821
chr8	38078059	38078506
chr8	38078688	38079459
chr8	38612705	38613360
chr8	38714355	38714703
chr8	40059918	40060466
chr8	41093634	41094406
chr8	41221324	41221814
chr8	41382619	41382920
chr8	41396164	41396415
chr8	41924932	41925382
chr8	41925382	41925657
chr8	41925657	41925759
chr8	41925761	41926122
chr8	42084945	42085547
chr8	42665823	42666286
chr8	42692290	42692485
chr8	42692485	42693129
chr8	42803320	42803989
chr8	43088360	43088732
chr8	43090912	43091183
chr8	43091183	43091632
chr8	43091646	43091953
chr8	43091970	43092491
chr8	43132558	43133059
chr8	43139141	43139459
chr8	46574942	46575304
chr8	46576154	46576540
chr8	46917642	46918328
chr8	46918339	46918855
chr8	46997885	46998080
chr8	47003023	47003403
chr8	47043860	47044034
chr8	47217704	47218175
chr8	47743311	47743792
chr8	47751878	47752112
chr8	47752202	47752480
chr8	47760678	47760917
chr8	47761501	47761940
chr8	47762594	47762940
chr8	47762940	47763327
chr8	47763327	47763650
chr8	47763650	47763954
chr8	47763954	47764315
chr8	47764315	47764589
chr8	47764589	47765407
chr8	47765585	47765748
chr8	47983706	47984066
chr8	48101992	48102401
chr8	48371051	48371198
chr8	48390156	48390595
chr8	48392959	48393269
chr8	48394944	48395063
chr8	48396645	48397009
chr8	48407440	48407754
chr8	48407754	48408358
chr8	48408358	48408784
chr8	48506040	48506322
chr8	48514597	48514851
chr8	48543975	48544178
chr8	51957953	51958253
chr8	52100745	52101573
chr8	52109345	52109714
chr8	52934816	52934955
chr8	53316984	53317566
chr8	54106530	54106743
chr8	54151328	54151712
chr8	54154034	54154549
chr8	54159106	54159272
chr8	54162463	54162660
chr8	54163448	54163916
chr8	54165587	54165837
chr8	54165837	54166516
chr8	54171595	54172224
chr8	54174463	54174748
chr8	54180066	54180456
chr8	54186273	54186780
chr8	54215685	54216007
chr8	54224745	54225118
chr8	54291912	54292060
chr8	54373227	54373340
chr8	54373353	54373540
chr8	54453118	54453428
chr8	54874291	54874590
chr8	54874590	54874876
chr8	54875087	54875379
chr8	54881714	54882020
chr8	55828517	55828749
chr8	55831606	55832264
chr8	55833009	55833420
chr8	56016949	56017903
chr8	56020022	56020290
chr8	56020290	56020667
chr8	56026329	56026616
chr8	56042895	56043211
chr8	56093570	56093815
chr8	56117958	56118225
chr8	56156487	56156833
chr8	56156984	56157719
chr8	56220157	56220559
chr8	56925299	56925507
chr8	57481776	57482011
chr8	57482011	57482317
chr8	58212554	58213167
chr8	58799106	58799348
chr8	58799348	58799699
chr8	58799983	58800288
chr8	58800492	58800718
chr8	58800718	58801217
chr8	58801217	58802071
chr8	59530047	59530317
chr8	60869052	60869327
chr8	60869327	60869896
chr8	61980174	61980520
chr8	62046592	62047043
chr8	62138750	62139114
chr8	63231798	63232330
chr8	63232355	63232700
chr8	63363079	63363537
chr8	65635228	65635610
chr8	65636599	65637203
chr8	65878247	65878552
chr8	65945893	65946652
chr8	65952541	65952996
chr8	65964722	65965048
chr8	65988444	65988835
chr8	65988879	65989165
chr8	65989191	65989445
chr8	66550922	66551279
chr8	66560397	66561153
chr8	66942668	66942975
chr8	67368840	67369136
chr8	67369167	67369450
chr8	67373465	67373914
chr8	69881888	69882349
chr8	69967001	69967315
chr8	70047661	70048227
chr8	70105335	70105690
chr8	70105712	70106099
chr8	70541060	70541477
chr8	72531606	72531932
chr8	72534827	72535233
chr8	73174212	73175064
chr8	73408229	73408374
chr8	73414825	73415022
chr8	73895439	73895984
chr8	73896007	73896304
chr8	73931567	73931803
chr8	74981165	74981416
chr8	75403193	75403649
chr8	75404139	75404744
chr8	75404744	75405109
chr8	77053112	77053446
chr8	78610707	78611207
chr8	78611895	78612475
chr8	78612799	78613140
chr8	78613140	78613481
chr8	79079060	79079323
chr8	80240026	80240233
chr8	80258499	80258933
chr8	80555432	80555722
chr8	80599536	80599803
chr8	81124403	81124659
chr8	81127442	81127691
chr8	81427091	81427306
chr8	81539458	81540156
chr8	81587807	81588156
chr8	81764093	81764460
chr8	81776071	81776782
chr8	85031292	85031503
chr8	85162478	85163015
chr8	87970725	87971220
chr8	88027469	88027645
chr8	89322194	89322806
chr8	89542147	89542692
chr8	89793729	89794320
chr8	89794453	89794926
chr8	89795525	89795944
chr8	89795944	89796953
chr8	89797427	89797890
chr8	89797890	89798614
chr8	89798801	89799212
chr8	89799212	89799605
chr8	89800701	89800997
chr8	89801277	89801535
chr8	89801535	89801749
chr8	89801749	89801974
chr8	89801974	89802288
chr8	89802288	89802743
chr8	89804475	89805302
chr8	89812862	89813215
chr8	89813516	89813964
chr8	89816793	89817413
chr8	89838934	89839318
chr8	89841533	89842042
chr8	89847964	89848946
chr8	89849176	89849638
chr8	89857728	89858389
chr8	89859658	89860303
chr8	89877166	89877692
chr8	89882473	89883193
chr8	89931853	89932322
chr8	91531291	91531594
chr8	93928265	93928966
chr8	94060676	94060989
chr8	94079637	94080346
chr8	94090955	94091437
chr8	94108353	94108883
chr8	94108997	94109890
chr8	94114951	94115171
chr8	94115171	94115548
chr8	94115548	94115944
chr8	94612762	94613627
chr8	96344880	96345094
chr8	96345094	96345240
chr8	97251120	97251251
chr8	97539719	97540139
chr8	97761442	97761935
chr8	98047540	98047840
chr8	98169881	98170541
chr8	98177049	98177202
chr8	100353566	100353913
chr8	100359443	100359842
chr8	100360768	100361309
chr8	100375448	100375851
chr8	100375851	100376097
chr8	100376157	100376598
chr8	100667145	100667421
chr8	100667421	100668120
chr8	100668120	100668525
chr8	100670700	100671026
chr8	100678192	100679073
chr8	100679073	100679392
chr8	100681294	100681757
chr8	100681757	100682242
chr8	100804514	100804884
chr8	100809219	100810298
chr8	100810310	100810738
chr8	100826843	100827421
chr8	100835831	100836055
chr8	100858485	100858766
chr8	100901540	100902164
chr8	100903242	100903864
chr8	100905277	100905793
chr8	100905844	100906177
chr8	100906342	100906857
chr8	100906857	100907282
chr8	100907282	100907785
chr8	100907785	100908377
chr8	100909082	100909552
chr8	100911142	100911718
chr8	100911718	100912239
chr8	100975335	100975776
chr8	100982016	100982159
chr8	100984701	100985133
chr8	100985918	100986350
chr8	100986350	100986888
chr8	100987684	100988170
chr8	100988813	100989190
chr8	101001883	101002453
chr8	101002582	101002934
chr8	101003978	101004376
chr8	101010472	101010595
chr8	101012610	101012927
chr8	101021513	101021928
chr8	101025585	101025936
chr8	101025963	101026778
chr8	101027856	101028064
chr8	101091636	101091829
chr8	101095542	101095971
chr8	101099415	101099694
chr8	101143769	101144084
chr8	101147067	101147403
chr8	101150043	101150481
chr8	101153625	101154214
chr8	101154578	101155386
chr8	101158444	101159348
chr8	101159348	101159919
chr8	101359068	101359703
chr8	101453839	101454207
chr8	102162475	102162753
chr8	102162753	102163125
chr8	102179341	102179839
chr8	102202732	102203495
chr8	102427357	102427689
chr8	102436222	102436704
chr8	102436753	102437185
chr8	102501258	102501531
chr8	102541882	102542149
chr8	102632556	102632947
chr8	102633582	102633910
chr8	102728161	102729209
chr8	102774463	102774837
chr8	102775924	102776224
chr8	102787881	102788604
chr8	102788604	102789693
chr8	102790821	102791126
chr8	102791126	102791671
chr8	102794037	102794441
chr8	102794441	102794704
chr8	102794704	102795059
chr8	102795059	102795943
chr8	102797536	102797845
chr8	102797845	102798109
chr8	102798588	102798945
chr8	102811068	102811494
chr8	102818075	102818519
chr8	102818519	102819014
chr8	103080764	103081152
chr8	103334686	103335290
chr8	103335431	103335943
chr8	103343443	103344046
chr8	103344046	103344351
chr8	103344650	103345118
chr8	103345118	103345585
chr8	103347441	103347866
chr8	103365288	103365816
chr8	103387850	103388161
chr8	103388239	103388532
chr8	103388532	103388729
chr8	103388729	103389145
chr8	103390762	103391645
chr8	103391645	103391877
chr8	103391877	103392322
chr8	103392324	103392722
chr8	103392722	103393093
chr8	103393093	103393793
chr8	103393793	103394098
chr8	103394098	103394333
chr8	103394333	103394880
chr8	103395009	103395320
chr8	103395320	103395659
chr8	103395659	103396228
chr8	103396228	103396434
chr8	103396434	103396570
chr8	103396570	103396794
chr8	103396794	103397147
chr8	103397147	103397605
chr8	104469787	104470391
chr8	104470800	104471060
chr8	104475795	104476363
chr8	104476712	104477444
chr8	104482364	104482536
chr8	104482536	104482866
chr8	104482866	104483118
chr8	104483118	104483362
chr8	106221576	106221952
chr8	106795932	106796175
chr8	107095547	107095722
chr8	107122349	107122691
chr8	107641735	107641953
chr8	108139945	108140429
chr8	109076400	109076869
chr8	109082550	109082727
chr8	109082727	109082959
chr8	109129392	109129778
chr8	109134272	109134546
chr8	109140177	109140542
chr8	109146742	109147159
chr8	109152875	109153305
chr8	109210721	109210948
chr8	109211185	109211458
chr8	109211639	109211909
chr8	109223283	109223443
chr8	109223620	109224222
chr8	109224304	109224929
chr8	109225339	109225575
chr8	109225660	109225969
chr8	109229444	109230131
chr8	109230907	109231262
chr8	109232051	109232341
chr8	109571729	109572067
chr8	110095790	110095949
chr8	110685036	110685365
chr8	111822543	111822727
chr8	114297611	114297930
chr8	116351332	116351738
chr8	116453886	116454424
chr8	116454424	116454920
chr8	116471663	116472308
chr8	116472545	116472962
chr8	116474726	116475159
chr8	116493392	116493643
chr8	116640258	116641108
chr8	116887851	116888066
chr8	116913224	116913636
chr8	116935220	116935698
chr8	116946960	116947336
chr8	116947902	116948174
chr8	117191005	117191652
chr8	117563280	117563729
chr8	117650144	117650574
chr8	117681963	117682371
chr8	117761169	117761362
chr8	118120423	118120919
chr8	120814367	120814682
chr8	120865997	120866196
chr8	121146313	121146708
chr8	121146708	121146942
chr8	121157642	121157885
chr8	122474201	122474481
chr8	123000693	123000951
chr8	123000951	123001328
chr8	123168895	123169118
chr8	123174867	123175089
chr8	123300693	123301027
chr8	123310392	123311118
chr8	123313923	123314588
chr8	123315504	123315989
chr8	123318164	123318613
chr8	123318613	123318838
chr8	123550629	123551173
chr8	123574931	123575334
chr8	123612382	123612756
chr8	123668330	123668552
chr8	123669426	123669734
chr8	123674699	123674820
chr8	123838107	123838313
chr8	124183322	124183769
chr8	124261753	124262164
chr8	124262628	124262940
chr8	124262940	124263358
chr8	124767898	124768201
chr8	125385578	125386112
chr8	125386112	125386251
chr8	125386251	125386558
chr8	125386558	125387176
chr8	125388103	125388669
chr8	125388669	125388997
chr8	125389072	125389348
chr8	125391683	125392105
chr8	125392412	125392880
chr8	125396790	125397182
chr8	125398975	125399085
chr8	125399881	125400009
chr8	125407887	125408041
chr8	125411847	125412265
chr8	125417295	125417760
chr8	125417760	125418208
chr8	125419195	125419477
chr8	125422321	125422465
chr8	125422779	125423048
chr8	125423048	125423416
chr8	125425179	125425338
chr8	125425740	125426274
chr8	125426424	125426902
chr8	125426918	125427216
chr8	125427216	125427756
chr8	125427870	125428468
chr8	125428541	125428810
chr8	125428976	125429357
chr8	126449286	126449998
chr8	126546942	126547327
chr8	126547327	126547782
chr8	127486094	127486214
chr8	127488637	127489016
chr8	127491002	127491582
chr8	127493800	127494247
chr8	127494458	127494929
chr8	127498908	127499307
chr8	127499307	127499958
chr8	127507268	127507693
chr8	127507693	127508315
chr8	127512953	127513220
chr8	127550245	127550857
chr8	127552511	127552814
chr8	127552814	127553415
chr8	127559243	127559622
chr8	127560203	127560686
chr8	127563424	127564034
chr8	127564226	127564463
chr8	127564463	127564715
chr8	127565797	127566220
chr8	127566220	127566620
chr8	127566646	127567154
chr8	127567154	127567366
chr8	127567491	127567812
chr8	127573425	127573617
chr8	127639203	127639680
chr8	127646018	127646776
chr8	127647184	127647578
chr8	127661605	127662228
chr8	127677826	127678309
chr8	127681169	127681489
chr8	127683904	127684329
chr8	127747015	127747250
chr8	127748800	127749172
chr8	128196918	128197314
chr8	128209770	128210156
chr8	129726211	129726708
chr8	129825240	129825641
chr8	130029673	130029935
chr8	131842923	131843566
chr8	132483863	132484111
chr8	132497021	132497444
chr8	133160436	133160890
chr8	133235255	133235930
chr8	133235956	133236159
chr8	133368778	133369331
chr8	133374997	133375280
chr8	133375280	133375583
chr8	133375583	133376076
chr8	133376076	133376489
chr8	133376489	133376696
chr8	133376696	133377077
chr8	133378243	133378489
chr8	133422401	133422631
chr8	133422631	133422857
chr8	133447515	133447670
chr8	133448163	133448527
chr8	133689011	133689258
chr8	133689662	133689981
chr8	133727720	133728056
chr8	133728056	133728372
chr8	133918592	133918974
chr8	134162111	134162923
chr8	134740125	134740639
chr8	135399224	135399335
chr8	135442902	135443021
chr8	135452479	135452651
chr8	138543826	138544078
chr8	139705506	139706440
chr8	140469303	140469882
chr8	140471791	140472314
chr8	140645562	140646349
chr8	140646352	140647210
chr8	140651102	140651313
chr8	140651804	140652411
chr8	141004774	141005686
chr8	141065268	141065439
chr8	141086642	141087037
chr8	141111040	141111550
chr8	141196819	141197212
chr8	141197212	141197508
chr8	141197508	141197740
chr8	141197740	141197966
chr8	141197966	141198263
chr8	141199442	141199626
chr8	141204778	141205242
chr8	141205398	141205677
chr8	141205677	141205840
chr8	141205840	141206158
chr8	141373914	141374456
chr8	141374456	141375114
chr8	141375129	141375630
chr8	141376103	141376753
chr8	141380629	141381077
chr8	142738366	142738656
chr8	142738656	142739095
chr8	142745178	142745647
chr8	142747601	142747923
chr8	142815356	142816103
chr8	142950605	142951035
chr8	142952113	142952622
chr8	143031514	143031646
chr8	143031646	143032094
chr8	143032094	143032566
chr8	143032566	143032933
chr8	143136062	143136375
chr8	143151696	143152117
chr8	143185358	143185470
chr8	143188602	143188867
chr8	143221297	143221692
chr8	143231371	143231951
chr8	143235544	143235948
chr8	143397961	143398255
chr8	143398255	143398379
chr8	143398617	143398991
chr8	143400751	143401029
chr8	143435771	143435979
chr8	143435979	143436396
chr8	143673697	143674048
chr8	143675163	143675499
chr8	143882529	143882930
chr8	143884320	143884619
chr8	143884800	143885113
chr8	144144668	144145158
chr8	144145165	144145505
chr8	144145505	144145837
chr8	144362801	144363191
chr8	144363191	144363466
chr8	144363684	144364006
chr8	144418381	144418779
chr8	144418803	144419475
chr8	144446272	144446745
chr8	144607078	144607636
chr8	144622307	144622639
chr8	144622639	144623051
chr8	144627853	144628107
chr8	144628223	144628654
chr8	144629223	144629527
chr8	144664275	144664493
chr8	144763525	144763703
chr8	145021131	145021409
chr9	800548	800943
chr9	801228	801591
chr9	801591	801863
chr9	801863	802012
chr9	802012	802606
chr9	806491	806873
chr9	818202	818560
chr9	826477	826898
chr9	970419	970743
chr9	971426	971795
chr9	972594	972704
chr9	1197604	1197821
chr9	1490701	1491228
chr9	1495489	1496114
chr9	1758932	1759170
chr9	1759170	1759476
chr9	2845191	2845483
chr9	2845483	2845659
chr9	2845669	2845939
chr9	2845939	2846552
chr9	3769099	3769772
chr9	3783792	3784153
chr9	3809577	3810159
chr9	5327060	5327510
chr9	6068823	6069247
chr9	6072892	6073254
chr9	6077023	6077263
chr9	6680694	6681391
chr9	6681391	6681970
chr9	6683036	6683985
chr9	6684513	6685081
chr9	6687139	6687481
chr9	6687481	6687793
chr9	6689977	6690325
chr9	6690325	6690619
chr9	6691579	6691975
chr9	6692770	6693552
chr9	7777192	7777481
chr9	7783803	7784132
chr9	10980788	10981098
chr9	12604166	12604515
chr9	12825304	12825540
chr9	12825540	12825821
chr9	12825821	12826284
chr9	12826344	12826725
chr9	12826725	12827034
chr9	12827034	12827278
chr9	12827278	12827809
chr9	12827809	12828259
chr9	13873318	13873740
chr9	14528989	14529623
chr9	14530257	14530877
chr9	15155838	15156265
chr9	15513204	15513370
chr9	16150530	16150732
chr9	16150732	16150952
chr9	17519701	17520333
chr9	17536718	17537155
chr9	17550387	17550599
chr9	17551111	17551361
chr9	19381247	19381540
chr9	19456296	19456907
chr9	20623507	20623832
chr9	20623832	20624116
chr9	21061015	21061666
chr9	21084149	21084699
chr9	21085060	21085742
chr9	21692275	21692777
chr9	22141420	22141920
chr9	22157887	22158180
chr9	22158180	22158594
chr9	22158594	22158888
chr9	22158888	22159538
chr9	22165899	22166383
chr9	22166960	22167269
chr9	22216654	22217250
chr9	22217332	22217538
chr9	22217596	22217996
chr9	22233019	22233261
chr9	22234865	22235096
chr9	22237977	22238483
chr9	22257070	22257519
chr9	22258765	22259584
chr9	22274339	22274810
chr9	22275647	22275959
chr9	22301094	22301447
chr9	22383858	22384232
chr9	22389370	22389663
chr9	22413971	22414352
chr9	22432276	22432606
chr9	23683723	23684275
chr9	25679737	25680320
chr9	25680320	25680498
chr9	26260849	26261499
chr9	26897446	26897998
chr9	27087203	27087692
chr9	27588644	27588901
chr9	27622785	27623048
chr9	27654702	27655191
chr9	27655403	27655876
chr9	27690089	27690251
chr9	27690321	27690686
chr9	30349429	30349874
chr9	30349987	30350091
chr9	31968916	31969444
chr9	32004663	32005196
chr9	32026439	32026757
chr9	32072603	32072883
chr9	32136586	32137264
chr9	32161828	32162116
chr9	32217981	32218591
chr9	32258468	32258811
chr9	32339338	32339904
chr9	32342438	32342716
chr9	32343935	32344287
chr9	32344320	32344720
chr9	32344720	32345116
chr9	32345116	32345635
chr9	32345639	32346118
chr9	32379307	32379548
chr9	32701640	32702167
chr9	33081012	33081673
chr9	33082122	33082557
chr9	33082793	33083096
chr9	33083096	33083311
chr9	33101307	33101983
chr9	33102587	33102951
chr9	33379555	33379867
chr9	33417080	33417470
chr9	33646750	33647015
chr9	34171749	34172218
chr9	34629270	34629811
chr9	34630360	34630804
chr9	34630804	34631290
chr9	34631290	34631623
chr9	34631623	34632207
chr9	34632207	34633073
chr9	34633073	34633695
chr9	35488095	35488371
chr9	35488689	35489091
chr9	35656051	35656653
chr9	35760604	35761183
chr9	35903003	35903451
chr9	36166189	36167031
chr9	36187310	36187811
chr9	36316141	36316471
chr9	36316471	36317240
chr9	36317483	36317801
chr9	36317801	36318286
chr9	36318695	36318982
chr9	36319672	36320167
chr9	36320427	36321059
chr9	36322380	36322792
chr9	36323739	36324247
chr9	36325036	36325388
chr9	36325388	36325549
chr9	36325549	36325790
chr9	36325790	36326122
chr9	36327101	36327219
chr9	36327219	36327392
chr9	36327392	36327629
chr9	36327837	36328472
chr9	36571090	36571467
chr9	36731369	36731832
chr9	37104458	37104837
chr9	37470283	37470784
chr9	37470852	37471189
chr9	37471189	37471461
chr9	38127454	38127827
chr9	38130765	38131017
chr9	38160500	38160912
chr9	38164654	38165064
chr9	38244082	38244309
chr9	38280994	38281227
chr9	38310858	38311259
chr9	38311259	38311693
chr9	38672174	38672895
chr9	38727510	38727699
chr9	70356375	70356688
chr9	70356920	70357247
chr9	70357247	70357446
chr9	70357446	70357757
chr9	70357757	70358316
chr9	70367822	70368444
chr9	71859873	71860259
chr9	71860259	71860570
chr9	73978711	73979158
chr9	73979158	73979789
chr9	75624957	75625418
chr9	78331098	78331452
chr9	78332179	78333034
chr9	78333044	78333740
chr9	78333740	78334041
chr9	78334041	78334392
chr9	78346995	78347194
chr9	78352426	78352642
chr9	78357398	78357726
chr9	78507050	78507424
chr9	78668528	78668823
chr9	81373463	81373768
chr9	81815223	81815573
chr9	82810881	82811306
chr9	82829879	82830172
chr9	82889767	82890151
chr9	82894982	82895487
chr9	82923208	82923398
chr9	82923409	82924053
chr9	84140411	84140968
chr9	85540259	85540633
chr9	85876477	85876972
chr9	85877062	85877316
chr9	86185961	86186383
chr9	86187169	86187387
chr9	86201888	86202327
chr9	86202327	86202509
chr9	86202509	86202755
chr9	87722290	87722845
chr9	88006575	88006865
chr9	88007304	88007473
chr9	88344579	88345033
chr9	88371903	88372154
chr9	88520682	88521014
chr9	88680349	88680587
chr9	88939246	88939527
chr9	89542335	89542914
chr9	89544322	89544667
chr9	89555879	89556268
chr9	89556268	89556560
chr9	89556560	89557253
chr9	89607871	89608005
chr9	89608184	89608568
chr9	89608596	89609221
chr9	90044233	90044571
chr9	90095752	90096162
chr9	90141961	90142232
chr9	90248868	90249582
chr9	90251438	90251662
chr9	90799288	90799739
chr9	90966405	90966674
chr9	90966674	90966958
chr9	91424858	91425186
chr9	91428757	91429359
chr9	91429359	91429925
chr9	92674813	92675471
chr9	92679908	92680659
chr9	93135980	93136426
chr9	93865010	93865152
chr9	93886257	93886603
chr9	93911876	93912426
chr9	93912466	93912749
chr9	93940745	93941021
chr9	93941246	93941581
chr9	93941581	93942009
chr9	93942009	93942581
chr9	93964782	93965046
chr9	93965847	93966200
chr9	93966200	93966620
chr9	93967311	93967905
chr9	93979005	93979309
chr9	93988559	93989224
chr9	93990701	93991041
chr9	94643250	94643612
chr9	94668790	94669325
chr9	94692418	94692625
chr9	95093468	95094072
chr9	96680705	96681242
chr9	97498852	97499561
chr9	98017732	98018006
chr9	98018006	98018747
chr9	98037370	98037784
chr9	98053807	98054316
chr9	98710305	98710419
chr9	98728197	98728821
chr9	98728836	98729139
chr9	98729139	98729324
chr9	98729341	98729580
chr9	99074031	99074663
chr9	99181436	99182274
chr9	99196772	99197003
chr9	99199773	99200206
chr9	99211640	99212218
chr9	99212218	99212384
chr9	99212384	99212761
chr9	99212761	99213030
chr9	99213030	99213379
chr9	99213379	99213678
chr9	99213678	99213944
chr9	99213944	99214144
chr9	99214144	99214555
chr9	99214555	99214874
chr9	99215016	99215385
chr9	99232569	99233079
chr9	99233079	99233280
chr9	99233280	99233581
chr9	99233581	99234241
chr9	99234241	99234496
chr9	99234496	99234746
chr9	99234746	99235102
chr9	99235243	99235605
chr9	99253120	99253587
chr9	99253669	99254729
chr9	100355778	100356082
chr9	100375749	100376040
chr9	100410483	100410820
chr9	100411366	100412168
chr9	100589684	100590034
chr9	100590034	100590412
chr9	100591206	100591438
chr9	100591438	100591774
chr9	100592114	100592470
chr9	100598469	100599360
chr9	101416996	101417260
chr9	101417260	101417545
chr9	101417545	101417959
chr9	101417959	101418216
chr9	104145023	104145289
chr9	104145289	104145600
chr9	104145600	104145845
chr9	104223033	104223275
chr9	104960675	104960956
chr9	104993112	104993726
chr9	104993726	104994160
chr9	105003605	105003912
chr9	105007042	105007424
chr9	105007424	105007809
chr9	105242412	105243044
chr9	105243044	105243616
chr9	105858235	105858633
chr9	105974860	105975413
chr9	105975413	105975659
chr9	105976160	105976612
chr9	107180171	107180624
chr9	107190004	107190416
chr9	107190927	107191218
chr9	107213329	107214186
chr9	107248703	107249057
chr9	107249057	107249606
chr9	107249606	107249849
chr9	107249849	107250008
chr9	107250011	107250300
chr9	107252980	107253411
chr9	107275304	107275602
chr9	107340156	107340769
chr9	107342198	107342781
chr9	107342781	107343455
chr9	107355472	107355923
chr9	107364978	107365303
chr9	107368856	107369206
chr9	107375990	107376477
chr9	107389551	107390127
chr9	107397284	107397789
chr9	107548289	107549052
chr9	107557273	107557933
chr9	108478232	108478967
chr9	108478967	108479635
chr9	109372819	109373089
chr9	110176069	110176290
chr9	110181181	110181484
chr9	110183271	110183502
chr9	110183502	110183724
chr9	110213370	110213835
chr9	110213835	110214546
chr9	110214546	110215015
chr9	110215795	110216191
chr9	110217601	110218029
chr9	110218644	110219235
chr9	110220736	110221028
chr9	110221028	110221269
chr9	110223543	110224167
chr9	110228316	110228593
chr9	110228593	110229076
chr9	110240034	110240269
chr9	110240269	110240719
chr9	110240719	110241365
chr9	110626680	110627007
chr9	110655536	110656135
chr9	111851458	111852011
chr9	111852011	111852268
chr9	111942339	111943164
chr9	111943164	111943635
chr9	111943792	111944374
chr9	111944374	111944940
chr9	111984896	111985113
chr9	111985113	111985286
chr9	111985286	111985750
chr9	113341563	113342127
chr9	113342127	113342473
chr9	113695344	113695828
chr9	114118583	114118830
chr9	114314683	114315019
chr9	114317775	114318212
chr9	114318212	114318446
chr9	114319094	114319347
chr9	114328452	114328863
chr9	114552602	114553114
chr9	114557875	114558808
chr9	114820697	114820980
chr9	116419115	116419441
chr9	120161916	120162182
chr9	120942049	120943137
chr9	123317669	123317848
chr9	123318211	123318600
chr9	123318883	123319457
chr9	123320022	123320301
chr9	123329286	123329758
chr9	123343951	123344739
chr9	123347685	123347875
chr9	123349767	123350197
chr9	123931765	123931913
chr9	123940706	123941056
chr9	123996521	123997263
chr9	123997653	123997818
chr9	123997818	123998360
chr9	124054722	124055200
chr9	124137667	124138232
chr9	124141474	124141686
chr9	124142826	124143131
chr9	124143396	124143662
chr9	124144605	124145538
chr9	124147527	124147904
chr9	124190678	124191247
chr9	124441430	124441624
chr9	124818080	124818424
chr9	124848362	124848804
chr9	124851976	124852378
chr9	125144540	125144807
chr9	125144807	125144988
chr9	125144988	125145543
chr9	125409965	125410322
chr9	125410322	125410728
chr9	125410728	125411273
chr9	125411708	125412427
chr9	125412683	125412896
chr9	126571339	126571841
chr9	126581975	126582333
chr9	126723824	126724041
chr9	126724112	126724532
chr9	126752419	126752758
chr9	126856344	126856701
chr9	126857377	126857844
chr9	127783714	127784064
chr9	127986821	127987344
chr9	128137198	128137430
chr9	128141837	128142578
chr9	128364411	128364896
chr9	128364896	128365586
chr9	128365586	128365769
chr9	128365769	128366069
chr9	129078710	129079148
chr9	129268406	129268695
chr9	129362125	129362812
chr9	129553538	129553825
chr9	129555024	129555262
chr9	129555325	129555800
chr9	129556359	129557074
chr9	129557074	129557606
chr9	129559080	129559573
chr9	129561635	129562340
chr9	129562340	129562807
chr9	129564301	129564682
chr9	129564682	129565079
chr9	129566729	129567635
chr9	129567711	129568452
chr9	129568452	129569238
chr9	129569238	129569594
chr9	129569594	129570089
chr9	129570089	129570483
chr9	129572326	129572878
chr9	129643518	129643944
chr9	129644843	129645275
chr9	129645328	129645542
chr9	130159146	130159406
chr9	130159945	130160288
chr9	130170525	130170933
chr9	130239246	130239723
chr9	130535112	130535427
chr9	130535427	130535676
chr9	130535676	130536517
chr9	130897835	130898015
chr9	130898015	130898264
chr9	130898264	130898442
chr9	130898442	130898846
chr9	130899045	130899426
chr9	131824157	131824605
chr9	132138602	132138731
chr9	132999112	132999493
chr9	132999493	132999913
chr9	133060185	133060828
chr9	133089027	133089503
chr9	133202319	133202465
chr9	133203754	133203966
chr9	133320845	133321186
chr9	133322482	133322809
chr9	133322809	133323080
chr9	133492103	133492392
chr9	133492392	133492757
chr9	133492809	133493199
chr9	133751321	133751785
chr9	133754639	133755207
chr9	134235290	134235921
chr9	134276375	134276877
chr9	134282215	134282541
chr9	134284078	134284712
chr9	134455280	134455462
chr9	134455812	134456560
chr9	134477447	134477827
chr9	134481837	134482031
chr9	134493228	134493777
chr9	134846138	134846919
chr9	134870184	134870407
chr9	134870407	134870638
chr9	134871353	134871698
chr9	134875440	134875718
chr9	134895800	134896241
chr9	135130324	135130993
chr9	135134128	135134440
chr9	135134440	135134816
chr9	135134895	135135101
chr9	135135116	135135462
chr9	135135583	135136153
chr9	135147476	135147838
chr9	135148474	135149005
chr9	135243025	135243515
chr9	135253708	135254110
chr9	135924218	135924580
chr9	135924580	135924716
chr9	135924716	135924901
chr9	135924901	135925132
chr9	135925132	135925395
chr9	135925449	135925905
chr9	136119998	136120315
chr9	136189392	136189545
chr9	136550897	136551247
chr9	136556055	136556474
chr9	136556476	136556952
chr9	136556952	136557477
chr9	136561747	136561997
chr9	136561997	136562205
chr9	136562208	136562540
chr9	136562540	136562793
chr9	136562793	136563004
chr9	136563004	136563534
chr9	136563534	136563716
chr9	136563716	136563890
chr9	136563890	136564295
chr9	136564295	136565176
chr9	136565719	136566136
chr9	136567521	136568552
chr9	136569260	136569840
chr9	136571626	136571858
chr9	136571881	136572244
chr9	136572244	136572644
chr9	136572644	136573008
chr9	136573029	136573473
chr9	136575316	136575630
chr9	136575630	136575946
chr9	136576001	136576212
chr9	136576212	136576626
chr9	136576626	136576864
chr9	136577178	136577809
chr9	136595660	136596050
chr9	136596421	136596732
chr9	136596732	136597259
chr9	136598791	136599320
chr9	136874929	136875293
chr9	136875293	136875918
chr9	136876311	136876540
chr9	136876648	136877127
chr9	136877583	136877805
chr9	136927611	136927956
chr9	136927956	136928322
chr9	136928322	136928929
chr9	136928929	136929396
chr9	136929505	136930064
chr9	136930064	136930359
chr9	136930362	136930764
chr9	136931140	136931672
chr9	136931672	136932144
chr9	136932144	136932511
chr9	136932668	136933119
chr9	136933119	136933568
chr9	136933568	136934040
chr9	136934040	136934318
chr9	136934318	136934528
chr9	136934528	136934836
chr9	136939014	136939421
chr9	136964092	136964861
chr9	136965719	136966075
chr9	136999265	136999698
chr9	137289087	137289593
chr10	112164	112755
chr10	125470	125845
chr10	126442	126683
chr10	126944	127141
chr10	127679	128269
chr10	697234	697672
chr10	700636	700757
chr10	727049	727505
chr10	732183	732508
chr10	732634	733093
chr10	733093	733419
chr10	733432	733673
chr10	739568	739859
chr10	771125	771439
chr10	772154	772478
chr10	772487	772740
chr10	773362	773988
chr10	774346	774678
chr10	775282	775973
chr10	776541	776809
chr10	776836	777063
chr10	777063	777348
chr10	777918	778389
chr10	778521	778870
chr10	780837	781182
chr10	781182	781660
chr10	783371	783822
chr10	784620	785341
chr10	788740	789072
chr10	789072	789428
chr10	789428	789874
chr10	789874	790325
chr10	790325	790677
chr10	790677	791087
chr10	791087	791449
chr10	791449	791994
chr10	791994	792139
chr10	792139	792472
chr10	792472	792778
chr10	792778	793182
chr10	793182	793395
chr10	793395	793691
chr10	794311	794731
chr10	794731	795229
chr10	795567	796140
chr10	796931	797214
chr10	799315	799969
chr10	800208	800608
chr10	801152	801498
chr10	801607	802287
chr10	802287	802927
chr10	802927	803307
chr10	803760	804100
chr10	804100	804583
chr10	804583	805256
chr10	805256	805910
chr10	944421	945133
chr10	947068	947567
chr10	948012	948163
chr10	967125	967580
chr10	2951070	2951309
chr10	2979129	2979703
chr10	3185487	3185746
chr10	3197200	3197814
chr10	3197814	3198086
chr10	3313696	3314102
chr10	3317534	3318058
chr10	3319071	3319436
chr10	3322875	3323188
chr10	3323851	3324265
chr10	3324852	3325114
chr10	3330582	3330986
chr10	3339644	3340011
chr10	3351679	3352066
chr10	3364854	3365201
chr10	3426131	3426575
chr10	3516286	3516887
chr10	3530105	3530633
chr10	3563386	3563694
chr10	3599493	3599781
chr10	3619327	3619802
chr10	3622519	3623016
chr10	3623040	3623367
chr10	3623367	3623636
chr10	3623707	3624281
chr10	3624283	3624674
chr10	3624674	3625177
chr10	3626409	3627028
chr10	3631854	3632417
chr10	3665325	3666112
chr10	3666669	3666950
chr10	3666950	3667343
chr10	3668174	3668761
chr10	3668761	3669027
chr10	3669027	3669335
chr10	3676408	3677037
chr10	3681342	3681598
chr10	3682044	3682475
chr10	3692549	3692756
chr10	3692756	3693115
chr10	3702719	3702834
chr10	3715957	3716222
chr10	3719356	3719781
chr10	3729417	3729782
chr10	3739880	3740379
chr10	3740724	3741004
chr10	3747180	3747480
chr10	3747480	3747688
chr10	3747688	3747920
chr10	3790670	3791169
chr10	3826305	3826626
chr10	3852944	3853377
chr10	3887786	3888460
chr10	3987653	3987882
chr10	3992757	3993151
chr10	4012222	4012366
chr10	4120846	4121253
chr10	4121309	4122173
chr10	4260440	4260936
chr10	4353873	4354282
chr10	4635968	4636447
chr10	4685596	4685910
chr10	4688665	4689090
chr10	4733763	4734095
chr10	4735928	4736531
chr10	4736654	4736994
chr10	4743513	4744004
chr10	4865880	4866495
chr10	4866828	4867060
chr10	4869744	4870264
chr10	4901979	4902482
chr10	4906260	4906782
chr10	5109123	5109503
chr10	5109503	5109642
chr10	5291518	5292377
chr10	5317338	5317692
chr10	5568000	5568328
chr10	5568328	5568567
chr10	5589023	5589345
chr10	5589779	5590127
chr10	5844864	5845566
chr10	5845865	5846553
chr10	5846553	5846901
chr10	5853606	5854038
chr10	5854096	5854302
chr10	6385777	6385965
chr10	6386423	6386739
chr10	6400772	6401533
chr10	6401533	6402128
chr10	6672034	6672343
chr10	7809041	7809295
chr10	7809295	7810122
chr10	8076940	8077321
chr10	8077460	8078016
chr10	8078016	8078416
chr10	8079847	8080006
chr10	8080590	8081078
chr10	8084687	8084906
chr10	8088602	8089019
chr10	8215546	8216023
chr10	8331968	8332940
chr10	8581944	8582311
chr10	9243748	9244184
chr10	9253214	9253436
chr10	9254434	9254743
chr10	9255170	9255450
chr10	9274274	9274565
chr10	11337680	11337977
chr10	11437385	11437802
chr10	11450267	11450509
chr10	11450509	11451008
chr10	11451121	11451421
chr10	11451994	11452430
chr10	11672537	11672817
chr10	11682181	11682610
chr10	11682788	11683321
chr10	11687070	11687741
chr10	11687741	11688179
chr10	11710566	11711162
chr10	11725280	11725479
chr10	11725479	11725645
chr10	11821462	11821826
chr10	12125776	12126151
chr10	12126151	12126428
chr10	12252156	12252720
chr10	12252725	12253257
chr10	12253257	12253512
chr10	12253542	12253773
chr10	12254273	12254607
chr10	12264133	12265080
chr10	13219962	13220345
chr10	13220366	13220591
chr10	13352994	13353399
chr10	13536548	13537232
chr10	13556735	13557298
chr10	13567121	13567378
chr10	14812131	14812414
chr10	14874301	14874909
chr10	14876084	14876321
chr10	14876321	14876686
chr10	14955693	14956254
chr10	15188678	15189060
chr10	15201161	15201390
chr10	15775232	15775467
chr10	17290221	17290544
chr10	17473495	17474119
chr10	17625045	17625298
chr10	17638961	17639391
chr10	17733348	17733771
chr10	17736217	17736831
chr10	17739010	17739321
chr10	20380640	20380955
chr10	20466666	20467129
chr10	20494579	20494916
chr10	20632617	20632934
chr10	21314111	21314698
chr10	21334906	21335619
chr10	21386287	21386628
chr10	21427579	21428070
chr10	21428070	21428223
chr10	21486133	21486657
chr10	21488618	21489100
chr10	21489135	21489395
chr10	21490495	21491056
chr10	21491056	21491346
chr10	21491346	21491610
chr10	22250175	22250490
chr10	22500936	22501539
chr10	22816056	22816748
chr10	22816748	22817441
chr10	24551084	24551344
chr10	24551634	24551973
chr10	24551973	24552818
chr10	24552870	24553068
chr10	24553079	24553428
chr10	24553940	24554388
chr10	24572090	24572619
chr10	24577841	24578352
chr10	24578352	24578653
chr10	24724891	24725073
chr10	24726585	24726963
chr10	26658865	26659177
chr10	27107482	27107880
chr10	27107880	27108118
chr10	27108118	27108350
chr10	27108350	27108591
chr10	27108591	27109106
chr10	27319577	27319963
chr10	27319963	27320362
chr10	27354697	27354953
chr10	28500497	28500754
chr10	28626839	28627417
chr10	28984114	28984926
chr10	28986310	28986655
chr10	28997189	28997560
chr10	29039807	29040170
chr10	29083234	29083565
chr10	29130153	29130515
chr10	29157247	29157647
chr10	29157647	29158004
chr10	29163500	29163905
chr10	29244927	29245310
chr10	29245526	29245998
chr10	29256930	29257665
chr10	29783288	29783602
chr10	29783602	29784115
chr10	29784203	29784954
chr10	29795580	29795888
chr10	29799187	29799555
chr10	29803273	29803580
chr10	29826643	29827118
chr10	29862817	29863361
chr10	31531016	31531483
chr10	31749828	31750180
chr10	31952856	31953448
chr10	32150793	32151057
chr10	32182548	32182671
chr10	32253241	32253827
chr10	32253827	32254094
chr10	33133812	33134725
chr10	33134725	33135105
chr10	33536684	33536932
chr10	33657182	33657532
chr10	33899667	33900215
chr10	33900320	33900420
chr10	34904276	34904530
chr10	35574524	35574905
chr10	35574905	35575176
chr10	35575176	35575350
chr10	35575687	35576010
chr10	35612692	35613059
chr10	36798962	36799230
chr10	36888876	36889241
chr10	37701371	37701680
chr10	37741561	37741779
chr10	37748078	37748477
chr10	42504540	42504958
chr10	43186309	43186710
chr10	43322351	43322637
chr10	44562384	44562832
chr10	44745760	44746378
chr10	45354126	45354797
chr10	46031639	46032193
chr10	46096891	46097467
chr10	46558432	46559117
chr10	46560520	46560661
chr10	46560661	46560861
chr10	46561053	46561256
chr10	47039106	47039735
chr10	47082493	47082820
chr10	47134109	47134623
chr10	47190305	47190651
chr10	47406154	47406446
chr10	47453396	47453744
chr10	49540624	49541003
chr10	49550005	49550278
chr10	49563003	49563295
chr10	49568180	49568680
chr10	49569494	49569678
chr10	49571489	49571724
chr10	49572665	49573030
chr10	49579151	49579899
chr10	49733069	49733341
chr10	52409212	52409665
chr10	58435128	58435909
chr10	61840139	61840365
chr10	62131728	62132226
chr10	62171848	62172163
chr10	62278289	62278681
chr10	62278681	62278948
chr10	62281338	62281578
chr10	62924258	62924911
chr10	62995758	62996126
chr10	68411747	68411971
chr10	68412455	68413044
chr10	68796700	68796760
chr10	69508751	69509158
chr10	70135064	70135448
chr10	70136035	70136414
chr10	71858101	71858592
chr10	71860656	71860986
chr10	71860986	71861280
chr10	71868011	71868708
chr10	71889375	71889817
chr10	71889817	71890136
chr10	71890136	71890595
chr10	71891552	71892055
chr10	71892392	71892727
chr10	72016938	72017438
chr10	72017526	72017814
chr10	72030389	72031257
chr10	72037853	72038182
chr10	72048372	72049059
chr10	72253531	72253973
chr10	72254295	72254584
chr10	72259436	72260071
chr10	72260071	72260252
chr10	72260252	72260567
chr10	72260567	72260884
chr10	72260884	72261369
chr10	72261369	72261714
chr10	72261714	72262094
chr10	72270760	72271337
chr10	72285982	72286761
chr10	72888909	72889977
chr10	73361895	73362215
chr10	73362215	73362724
chr10	73362724	73363370
chr10	73363370	73363571
chr10	73363634	73363984
chr10	73364184	73364429
chr10	73364429	73365302
chr10	73366319	73366721
chr10	73366721	73367343
chr10	73367627	73368018
chr10	73368737	73368880
chr10	73368880	73369114
chr10	73369114	73369762
chr10	73370746	73371058
chr10	73907737	73908167
chr10	73932139	73932809
chr10	73940451	73941209
chr10	73969362	73969909
chr10	77641630	77642131
chr10	77675512	77675760
chr10	77692888	77693219
chr10	77702257	77702554
chr10	77709463	77709831
chr10	77710172	77710697
chr10	77711137	77712016
chr10	77763807	77764230
chr10	77935486	77935803
chr10	77940509	77940877
chr10	78756296	78757386
chr10	79319897	79320072
chr10	79447781	79448461
chr10	80103991	80104426
chr10	80104595	80104961
chr10	80105468	80105821
chr10	80264223	80264665
chr10	80438453	80438960
chr10	80662759	80663228
chr10	80664123	80664355
chr10	80896501	80896954
chr10	80896954	80897464
chr10	80945288	80945581
chr10	80963260	80963609
chr10	80966040	80966842
chr10	80967563	80968143
chr10	80968143	80968350
chr10	81865624	81865959
chr10	81866540	81866987
chr10	84165645	84165974
chr10	84544182	84544458
chr10	86413475	86413814
chr10	86556406	86556910
chr10	87038751	87039315
chr10	87039315	87039626
chr10	87973380	87973765
chr10	87974311	87974640
chr10	89086266	89087375
chr10	89211784	89212424
chr10	89579561	89579911
chr10	89580002	89580692
chr10	89580692	89580796
chr10	89580823	89580979
chr10	89580979	89581126
chr10	89581126	89581303
chr10	90720891	90721494
chr10	90721494	90722077
chr10	90726879	90727579
chr10	90988608	90989144
chr10	91286727	91287308
chr10	91287323	91287855
chr10	91287855	91288063
chr10	91288063	91288406
chr10	91294564	91294825
chr10	91298125	91298875
chr10	91313938	91314699
chr10	91339835	91340186
chr10	91340649	91341607
chr10	91348473	91349084
chr10	91349096	91349884
chr10	91528329	91528630
chr10	91540632	91541210
chr10	91541241	91541721
chr10	91588027	91588754
chr10	91589196	91589718
chr10	91592640	91593090
chr10	91605023	91605229
chr10	91607736	91607902
chr10	91610297	91610817
chr10	91616935	91617212
chr10	91617212	91617845
chr10	91618370	91618604
chr10	91618604	91618858
chr10	91623515	91623940
chr10	91625789	91626230
chr10	91626298	91626970
chr10	93301149	93301405
chr10	93301405	93301756
chr10	93874403	93874672
chr10	93991560	93992352
chr10	94381283	94381653
chr10	95294947	95295759
chr10	95295759	95296069
chr10	97762061	97762421
chr10	97774681	97775425
chr10	99523258	99523541
chr10	99523541	99523928
chr10	99777833	99778389
chr10	99871818	99872187
chr10	99872187	99872706
chr10	99872706	99873293
chr10	99873293	99873479
chr10	99873520	99873666
chr10	99873666	99874567
chr10	100905044	100905317
chr10	101085866	101086001
chr10	101139623	101140013
chr10	101146576	101146915
chr10	101146934	101147248
chr10	101157822	101158275
chr10	101161624	101162247
chr10	101162247	101162421
chr10	101164319	101164547
chr10	101292449	101293129
chr10	101561173	101561530
chr10	102639859	102640167
chr10	102661549	102661689
chr10	102668617	102668894
chr10	102671032	102671401
chr10	103365828	103366073
chr10	103366073	103366302
chr10	103366452	103366761
chr10	103861561	103861848
chr10	103866223	103866722
chr10	103868007	103868381
chr10	103869171	103869696
chr10	103870190	103870647
chr10	103870647	103870985
chr10	103870985	103871339
chr10	103965670	103966136
chr10	110327656	110327881
chr10	110417282	110418054
chr10	110512557	110513182
chr10	110513182	110513625
chr10	110513625	110513874
chr10	110513874	110514649
chr10	110514649	110515328
chr10	110515328	110515530
chr10	110515530	110516007
chr10	110516525	110517759
chr10	110517784	110518457
chr10	110518457	110518903
chr10	110518942	110519502
chr10	110519617	110520118
chr10	110520320	110520661
chr10	110520661	110521075
chr10	110521075	110521444
chr10	110521801	110522157
chr10	110522157	110522411
chr10	110522411	110522723
chr10	110522723	110523090
chr10	110523090	110523333
chr10	110523333	110523565
chr10	110523565	110523883
chr10	110523883	110524576
chr10	110524576	110525048
chr10	110525048	110525488
chr10	110525488	110525743
chr10	110525743	110526523
chr10	110526938	110527147
chr10	110527147	110527507
chr10	110527507	110528162
chr10	110528162	110528679
chr10	110528679	110528881
chr10	110528881	110529280
chr10	110529318	110529610
chr10	110529610	110530122
chr10	110530122	110530934
chr10	110530934	110531489
chr10	110531489	110532023
chr10	110533069	110533666
chr10	110534547	110534985
chr10	110535829	110536194
chr10	110536194	110536413
chr10	110536413	110537219
chr10	110540079	110540483
chr10	110545010	110545254
chr10	110562314	110562789
chr10	110565940	110566442
chr10	110614122	110614407
chr10	110860557	110861401
chr10	111136904	111137344
chr10	112835251	112835550
chr10	112835789	112836367
chr10	113177866	113178217
chr10	113299156	113299428
chr10	113299457	113299685
chr10	113385080	113385588
chr10	114802329	114802700
chr10	116524467	116525096
chr10	117226701	117227007
chr10	117376454	117376926
chr10	117377409	117377846
chr10	117399381	117399879
chr10	117684654	117685310
chr10	118662252	118662487
chr10	118672583	118673162
chr10	119189825	119190277
chr10	119190277	119190752
chr10	119543724	119544225
chr10	119702012	119702472
chr10	119723643	119724233
chr10	119724233	119725026
chr10	120917267	120917511
chr10	121062252	121062578
chr10	121076632	121076859
chr10	121076859	121077209
chr10	121154290	121154606
chr10	121154708	121155182
chr10	121155812	121156088
chr10	121262902	121263357
chr10	121310108	121310748
chr10	121322006	121322408
chr10	121322598	121323155
chr10	121368626	121369096
chr10	121402979	121403237
chr10	121459480	121460065
chr10	121460065	121460356
chr10	121469988	121470621
chr10	121608459	121608973
chr10	121608989	121609248
chr10	121610884	121611394
chr10	121680960	121681546
chr10	121692468	121692874
chr10	121695780	121696316
chr10	121698455	121698801
chr10	121702864	121703383
chr10	122258514	122258991
chr10	122263892	122264299
chr10	123549533	123550045
chr10	123550045	123550285
chr10	123558649	123558950
chr10	123971136	123971479
chr10	123972544	123972945
chr10	123994419	123995109
chr10	124104859	124105427
chr10	124105427	124106089
chr10	124146494	124146759
chr10	124159758	124159877
chr10	124451350	124451786
chr10	124864156	124864514
chr10	124878220	124878628
chr10	124915407	124915852
chr10	125231216	125232089
chr10	125232797	125233162
chr10	125263341	125264010
chr10	125284684	125285208
chr10	125514814	125515261
chr10	125515548	125515776
chr10	125530272	125530377
chr10	125783271	125783876
chr10	126894819	126895119
chr10	126895193	126895867
chr10	126895867	126896232
chr10	126896232	126896558
chr10	126896558	126896803
chr10	126896803	126897226
chr10	126897384	126897712
chr10	126897712	126897983
chr10	128087246	128087634
chr10	128087634	128088058
chr10	128091519	128091903
chr10	129233385	129233743
chr10	130194497	130194905
chr10	131963249	131963776
chr10	131963776	131964103
chr10	131964103	131964342
chr10	131964342	131964777
chr10	131964777	131965006
chr10	131965006	131965454
chr10	132001163	132001542
chr10	132001542	132001798
chr10	132001798	132002168
chr10	132464615	132465119
chr10	132466641	132466888
chr10	132467518	132467678
chr10	132467678	132468411
chr10	132469239	132469488
chr10	132469488	132469635
chr10	132469635	132470026
chr10	132477330	132477735
chr10	132479486	132479895
chr10	132480223	132480712
chr10	132488964	132489423
chr10	132493768	132494249
chr10	132497406	132497731
chr10	133017240	133017535
chr10	133039951	133040481
chr11	345734	346208
chr11	353148	353749
chr11	728776	728891
chr11	728891	729437
chr11	729437	729686
chr11	729686	729877
chr11	729877	730387
chr11	730387	730783
chr11	732866	733329
chr11	733329	733648
chr11	733726	734293
chr11	734451	734859
chr11	737305	737729
chr11	737729	738168
chr11	744019	744405
chr11	744792	745112
chr11	817223	817911
chr11	1112801	1113187
chr11	1150145	1150415
chr11	1150775	1150959
chr11	1532191	1532553
chr11	1719090	1719395
chr11	1769406	1769720
chr11	1769995	1770242
chr11	1771164	1771750
chr11	1771750	1772220
chr11	1772220	1772713
chr11	1810776	1811180
chr11	1824988	1825519
chr11	2190923	2191543
chr11	2993398	2993752
chr11	4140005	4140383
chr11	4140383	4140610
chr11	4140693	4141136
chr11	4142084	4142262
chr11	4142262	4142539
chr11	6095779	6096250
chr11	6377985	6378665
chr11	8271136	8271456
chr11	8333966	8334358
chr11	9565486	9566047
chr11	9596662	9597065
chr11	9600470	9601025
chr11	9601025	9602033
chr11	9607643	9607850
chr11	9609128	9609613
chr11	9610160	9610523
chr11	9610924	9611482
chr11	9611853	9612248
chr11	9612248	9612568
chr11	10914013	10914614
chr11	10925643	10926040
chr11	11186325	11186649
chr11	11814890	11815212
chr11	11815212	11815590
chr11	11839913	11840168
chr11	13052123	13052879
chr11	13942909	13943432
chr11	13952771	13953111
chr11	14386475	14386912
chr11	14386912	14387277
chr11	14418856	14419090
chr11	15807784	15808375
chr11	15815184	15815531
chr11	15815531	15815815
chr11	15816123	15816777
chr11	15818226	15818871
chr11	15849261	15849713
chr11	16759341	16759868
chr11	16759868	16760327
chr11	16765176	16766071
chr11	18528053	18528253
chr11	19345480	19346010
chr11	19346375	19346924
chr11	23112918	23113495
chr11	27934348	27934708
chr11	27934708	27935305
chr11	27976281	27976547
chr11	32107913	32108249
chr11	32531275	32531955
chr11	32537929	32538117
chr11	32828508	32828812
chr11	32887695	32887960
chr11	32890909	32891294
chr11	32891294	32891788
chr11	33000292	33000562
chr11	33011506	33011897
chr11	33011897	33012105
chr11	33359226	33359821
chr11	33828825	33829077
chr11	33942774	33943447
chr11	33985911	33986200
chr11	33987995	33988404
chr11	33991464	33991903
chr11	33992213	33992497
chr11	34027962	34028396
chr11	34044756	34045579
chr11	34359010	34359286
chr11	34359286	34359585
chr11	34359982	34360488
chr11	34379040	34379517
chr11	34395978	34396556
chr11	34585914	34586266
chr11	34586276	34586879
chr11	34601498	34601799
chr11	34602154	34602728
chr11	34603515	34603941
chr11	34609829	34610272
chr11	34614694	34615080
chr11	34756551	34756992
chr11	34756992	34757299
chr11	34757299	34757452
chr11	34757452	34757590
chr11	34757590	34757762
chr11	34783765	34784400
chr11	34792745	34793040
chr11	34793040	34793334
chr11	34805876	34806252
chr11	34820176	34820631
chr11	34826151	34826363
chr11	35031816	35032348
chr11	35087495	35088229
chr11	35089731	35090157
chr11	35090189	35090551
chr11	35097903	35098238
chr11	35127002	35127462
chr11	35127462	35127816
chr11	35130983	35131309
chr11	35246748	35247039
chr11	35616729	35617023
chr11	35617023	35617274
chr11	35906015	35906307
chr11	35907628	35907914
chr11	35907914	35908677
chr11	36237945	36238437
chr11	38593566	38594046
chr11	42951126	42951773
chr11	43547371	43547739
chr11	43547739	43548080
chr11	43548080	43548417
chr11	44689833	44690233
chr11	44693250	44693730
chr11	45085964	45086389
chr11	46229107	46229578
chr11	46236935	46237375
chr11	46240964	46241249
chr11	46241249	46241646
chr11	46241813	46241997
chr11	46241997	46242256
chr11	46242256	46242477
chr11	46242534	46242766
chr11	47193804	47194251
chr11	47853358	47853610
chr11	47856185	47856582
chr11	47891898	47892296
chr11	47907540	47907927
chr11	47930870	47931314
chr11	47931344	47931727
chr11	47937985	47938751
chr11	57214485	57214834
chr11	57383411	57383741
chr11	57516846	57517495
chr11	57520154	57520626
chr11	57520825	57521217
chr11	57522004	57522415
chr11	57522415	57522986
chr11	57536851	57537371
chr11	58524215	58524497
chr11	58524497	58524979
chr11	59679958	59680344
chr11	59680344	59680888
chr11	59687804	59687995
chr11	59687995	59688227
chr11	60960356	60960623
chr11	61022337	61022825
chr11	61022844	61023060
chr11	61070474	61070697
chr11	61071123	61071874
chr11	61077249	61077725
chr11	61163823	61164171
chr11	61164898	61165436
chr11	61609890	61610619
chr11	61872164	61872506
chr11	61974861	61975705
chr11	61975721	61976108
chr11	61976108	61976570
chr11	61978514	61979300
chr11	61980584	61980954
chr11	61983442	61983750
chr11	61992160	61992491
chr11	61995219	61995772
chr11	61998557	61998772
chr11	61999166	61999882
chr11	62154864	62155117
chr11	62155117	62155664
chr11	62157953	62158370
chr11	62163253	62163415
chr11	62163415	62163768
chr11	62266577	62266907
chr11	62889883	62890195
chr11	62890195	62890554
chr11	62923550	62923991
chr11	63035618	63035989
chr11	63569675	63570051
chr11	63570051	63570275
chr11	63570275	63570632
chr11	63570632	63570996
chr11	63570996	63571508
chr11	63771033	63771490
chr11	63919138	63919924
chr11	63919924	63920351
chr11	63922068	63922375
chr11	63958371	63958956
chr11	63959597	63960531
chr11	63964980	63965532
chr11	63965532	63965890
chr11	63966397	63966947
chr11	63967604	63968196
chr11	63969014	63969458
chr11	63971580	63972145
chr11	64380315	64380741
chr11	64400109	64400573
chr11	64400730	64401005
chr11	64444910	64445188
chr11	64445188	64445438
chr11	64497895	64498693
chr11	64986292	64986766
chr11	64998947	64999511
chr11	64999536	64999912
chr11	65060135	65060593
chr11	65063444	65063702
chr11	65064951	65065257
chr11	65152134	65152520
chr11	65248499	65248753
chr11	65415905	65416141
chr11	65467734	65468115
chr11	65468115	65468286
chr11	65468286	65468536
chr11	65468678	65469481
chr11	65471138	65471867
chr11	65471867	65472662
chr11	65472733	65473101
chr11	65481318	65482059
chr11	65482300	65482645
chr11	65482645	65483065
chr11	65489899	65490074
chr11	65490074	65490234
chr11	65490234	65490378
chr11	65700158	65700565
chr11	65821035	65821644
chr11	65902203	65902789
chr11	65909964	65910523
chr11	65910523	65910853
chr11	65911009	65911568
chr11	65911568	65912043
chr11	65912043	65912497
chr11	65932110	65932434
chr11	65934314	65934623
chr11	66248819	66249530
chr11	66249578	66250236
chr11	66250236	66250412
chr11	66299170	66299443
chr11	66970174	66970560
chr11	66970566	66971151
chr11	66981960	66982564
chr11	67054348	67054907
chr11	67106374	67106708
chr11	67582480	67582734
chr11	67591576	67592108
chr11	67592108	67592486
chr11	67593187	67593658
chr11	67597012	67597198
chr11	68146076	68146844
chr11	68254453	68255012
chr11	68256738	68257211
chr11	68296616	68297259
chr11	68618871	68619206
chr11	68619206	68619538
chr11	68619538	68619909
chr11	68857362	68857877
chr11	68876662	68877239
chr11	68879372	68879911
chr11	68879911	68880084
chr11	68880524	68880823
chr11	68880823	68881213
chr11	68881235	68882016
chr11	68882119	68882677
chr11	68998399	68998980
chr11	69172621	69173056
chr11	69199925	69200404
chr11	69223008	69223501
chr11	69239700	69239860
chr11	69249485	69249655
chr11	69249743	69250023
chr11	69251375	69251910
chr11	69252155	69252725
chr11	69252924	69253351
chr11	69257968	69258334
chr11	69273060	69273437
chr11	69274377	69275195
chr11	69286580	69286701
chr11	69286771	69287114
chr11	69287114	69287271
chr11	69292300	69292611
chr11	69380362	69380975
chr11	69380975	69381343
chr11	69381343	69381679
chr11	69382231	69382800
chr11	69382800	69382984
chr11	69383189	69383558
chr11	69383790	69384258
chr11	69385414	69386082
chr11	69388942	69389156
chr11	69471270	69471820
chr11	69982931	69983223
chr11	70220203	70220441
chr11	70242904	70243352
chr11	70243653	70244066
chr11	70244066	70244371
chr11	70244373	70244569
chr11	70251704	70252416
chr11	70442991	70443783
chr11	70461097	70461217
chr11	73147765	73148172
chr11	73148172	73148415
chr11	73769891	73770527
chr11	73779603	73780292
chr11	74980576	74981055
chr11	74981413	74981720
chr11	74981767	74982108
chr11	74982108	74982443
chr11	74982443	74983096
chr11	74983096	74983440
chr11	74983440	74983672
chr11	74983672	74983880
chr11	75372614	75372863
chr11	75527210	75527745
chr11	75527745	75528068
chr11	75528068	75528373
chr11	75528373	75528766
chr11	75528766	75529366
chr11	75529366	75529606
chr11	75529606	75529923
chr11	75530101	75530602
chr11	75531253	75531935
chr11	75532139	75532683
chr11	75532683	75532942
chr11	75534172	75534595
chr11	75540164	75540485
chr11	75553184	75553634
chr11	75553876	75554637
chr11	76250604	76250907
chr11	76250992	76251452
chr11	76261013	76261176
chr11	76271047	76271334
chr11	76284228	76284683
chr11	76288006	76288625
chr11	76321499	76321798
chr11	76323277	76323514
chr11	76337829	76338287
chr11	76562914	76563297
chr11	83118392	83118811
chr11	83140779	83141173
chr11	86112155	86112723
chr11	86159867	86160374
chr11	86160374	86160594
chr11	86160594	86161088
chr11	86218323	86218991
chr11	86219691	86219939
chr11	86280241	86280579
chr11	86280579	86280800
chr11	86280800	86281089
chr11	86775782	86776281
chr11	87331956	87332378
chr11	87332833	87333109
chr11	87333109	87333881
chr11	87334064	87334414
chr11	87334414	87334648
chr11	87334648	87335266
chr11	87335463	87336161
chr11	87336161	87336429
chr11	87336429	87336691
chr11	87336691	87337057
chr11	87337057	87337537
chr11	87337756	87338037
chr11	87338056	87338379
chr11	87338379	87338831
chr11	87347944	87348226
chr11	87405907	87406235
chr11	88179182	88179702
chr11	88183285	88183623
chr11	88231903	88232117
chr11	88246663	88246975
chr11	93117486	93117744
chr11	93117744	93118212
chr11	93921790	93922058
chr11	93948183	93948582
chr11	94410095	94410667
chr11	94410667	94411051
chr11	94411051	94411292
chr11	94412774	94413009
chr11	94959911	94960364
chr11	94960364	94960567
chr11	94960567	94960990
chr11	95073555	95073753
chr11	95073777	95074135
chr11	95076364	95077021
chr11	95263408	95263765
chr11	95556092	95556442
chr11	100676864	100677262
chr11	101298718	101298992
chr11	101441435	101441816
chr11	101441816	101441992
chr11	101441992	101442410
chr11	102006923	102007447
chr11	102241876	102242600
chr11	102300793	102301043
chr11	102302330	102302635
chr11	102340841	102341288
chr11	102341464	102341828
chr11	102342576	102342865
chr11	102546310	102546658
chr11	102550833	102551300
chr11	102551300	102551666
chr11	102551867	102552338
chr11	102559841	102560209
chr11	102560209	102561070
chr11	102564006	102564599
chr11	102573881	102574255
chr11	104693246	104693617
chr11	104694232	104694763
chr11	104694763	104694934
chr11	107274455	107274676
chr11	107320600	107320809
chr11	107320809	107321364
chr11	107321364	107321728
chr11	107459086	107459302
chr11	107567800	107568113
chr11	107690962	107691394
chr11	107967789	107968235
chr11	107969094	107969751
chr11	108944667	108945038
chr11	110329279	110329882
chr11	110335655	110336081
chr11	110343009	110343522
chr11	110345763	110346150
chr11	110348827	110349283
chr11	110349570	110350084
chr11	110412149	110412661
chr11	112777443	112777794
chr11	112780395	112780931
chr11	112784326	112784571
chr11	112784571	112785011
chr11	112872030	112872589
chr11	112877510	112877981
chr11	112882833	112883153
chr11	113505011	113505530
chr11	113505530	113505798
chr11	113550175	113550752
chr11	113577694	113578134
chr11	113591161	113591620
chr11	113604185	113604451
chr11	113628752	113629327
chr11	113644908	113645363
chr11	113663491	113663881
chr11	113663902	113664471
chr11	113664590	113664970
chr11	113664970	113665211
chr11	113665211	113665744
chr11	115622425	115622642
chr11	115987428	115987664
chr11	116192690	116193193
chr11	116194138	116194553
chr11	117941902	117942322
chr11	117973840	117974138
chr11	118846156	118846435
chr11	118846435	118846987
chr11	119546252	119546600
chr11	119590443	119590957
chr11	119591090	119591726
chr11	119764217	119764897
chr11	119785843	119786234
chr11	121236624	121236990
chr11	121240236	121240595
chr11	121240613	121240934
chr11	121246306	121246519
chr11	121283423	121283706
chr11	124082677	124083079
chr11	125720819	125721226
chr11	125772740	125773378
chr11	128039065	128039293
chr11	128279967	128280221
chr11	128280283	128280587
chr11	128449167	128449440
chr11	129636921	129637365
chr11	129637378	129637934
chr11	129637938	129638280
chr11	129639214	129639685
chr11	129641821	129642242
chr11	129642265	129642661
chr11	129642895	129643564
chr11	129643564	129643919
chr11	129695926	129696220
chr11	130042733	130042968
chr11	130043445	130043969
chr11	130217756	130218248
chr11	130439020	130439419
chr11	130522755	130523048
chr11	130612402	130612891
chr11	130629049	130629509
chr11	130630991	130631668
chr11	130653615	130653971
chr11	130653971	130654291
chr11	130654291	130654603
chr11	130719494	130719945
chr11	130721701	130722014
chr11	130726247	130726623
chr11	130727796	130728160
chr11	130728160	130728376
chr11	130737339	130737791
chr11	130762564	130763079
chr11	130816467	130816947
chr12	453366	453666
chr12	453671	454150
chr12	750359	750896
chr12	750929	751578
chr12	1497224	1497839
chr12	1497839	1497981
chr12	1497981	1498227
chr12	1498227	1498343
chr12	1498343	1498555
chr12	1498555	1499026
chr12	1499143	1499515
chr12	1507341	1507592
chr12	1517595	1518084
chr12	1518202	1518490
chr12	1518777	1519216
chr12	1519216	1519626
chr12	1661409	1661862
chr12	1661862	1662449
chr12	1670821	1671292
chr12	2955847	2956308
chr12	2956433	2956691
chr12	2957040	2957648
chr12	2957750	2958285
chr12	3046085	3046485
chr12	3054975	3055358
chr12	3599964	3600692
chr12	3605099	3605484
chr12	5170851	5171312
chr12	5220940	5221405
chr12	6139919	6140180
chr12	6140653	6140937
chr12	6140940	6141662
chr12	6145713	6146095
chr12	6146203	6146873
chr12	6146873	6147034
chr12	6268415	6268846
chr12	6272710	6272943
chr12	6276966	6277665
chr12	6280651	6281104
chr12	6285002	6285557
chr12	6286758	6287339
chr12	6292297	6292936
chr12	6292936	6293419
chr12	6297801	6298163
chr12	6307285	6307986
chr12	6308029	6308710
chr12	6424772	6425342
chr12	6433664	6434105
chr12	6434191	6434527
chr12	6648692	6649088
chr12	6779929	6780157
chr12	7293780	7294072
chr12	7974066	7974390
chr12	7974390	7974787
chr12	7993407	7993554
chr12	8493018	8493600
chr12	8530932	8531167
chr12	8531167	8531329
chr12	9144789	9145387
chr12	9317532	9317670
chr12	9319224	9319460
chr12	9333517	9333760
chr12	9333821	9334465
chr12	9340355	9340892
chr12	9849228	9849584
chr12	10115389	10115638
chr12	10132282	10132671
chr12	10140045	10140270
chr12	10156070	10156385
chr12	10342159	10342465
chr12	10615243	10615669
chr12	10615810	10616189
chr12	11508812	11509010
chr12	11607331	11607740
chr12	11902311	11902666
chr12	11941987	11942277
chr12	11946930	11947848
chr12	11947964	11948374
chr12	11964333	11964675
chr12	11991672	11991938
chr12	12007025	12007378
chr12	12011187	12011914
chr12	12610306	12610657
chr12	12835405	12836169
chr12	12839160	12839484
chr12	12842083	12842706
chr12	12842864	12843141
chr12	12845907	12846242
chr12	12868002	12868223
chr12	12871412	12871929
chr12	12873425	12873959
chr12	12873959	12874418
chr12	13144322	13144800
chr12	13164877	13165254
chr12	14185451	14185820
chr12	14193632	14194071
chr12	14225701	14225906
chr12	14239253	14239939
chr12	14239939	14240375
chr12	14260002	14260434
chr12	14260434	14261096
chr12	14908043	14908342
chr12	14911187	14911651
chr12	15615025	15615507
chr12	15616357	15616718
chr12	15616765	15617232
chr12	15618555	15618723
chr12	17082091	17082311
chr12	19758926	19759228
chr12	20175713	20176137
chr12	20212028	20212474
chr12	20212474	20213372
chr12	21436301	21436527
chr12	24615681	24616118
chr12	24617355	24617843
chr12	24695914	24696426
chr12	25377305	25377980
chr12	26888495	26888840
chr12	27327509	27328036
chr12	27328036	27328358
chr12	27328588	27328944
chr12	27328944	27329172
chr12	27329172	27329650
chr12	27330767	27331179
chr12	27331199	27331845
chr12	27506447	27506724
chr12	27521024	27521624
chr12	29041405	29042181
chr12	31205068	31205552
chr12	31205961	31206587
chr12	31260465	31260909
chr12	31618668	31618863
chr12	31620357	31620742
chr12	31834167	31834483
chr12	31995641	31996183
chr12	31996183	31996496
chr12	31996496	31996927
chr12	32095578	32096039
chr12	32098190	32098399
chr12	38373694	38374060
chr12	38384792	38385093
chr12	40370897	40371233
chr12	41605751	41606323
chr12	41797567	41797759
chr12	42593800	42594311
chr12	42728688	42729319
chr12	42742680	42743077
chr12	42744450	42744844
chr12	42744844	42745292
chr12	42759578	42759875
chr12	42956389	42956528
chr12	42962509	42962764
chr12	43105599	43106015
chr12	43808049	43808523
chr12	45674609	45674921
chr12	46100922	46101361
chr12	46101565	46101886
chr12	46126198	46126971
chr12	46134364	46134637
chr12	46148990	46149478
chr12	46169982	46170589
chr12	46176945	46177534
chr12	46177748	46178303
chr12	46381655	46382092
chr12	46917122	46917449
chr12	46952745	46953132
chr12	46956758	46957135
chr12	46959356	46959952
chr12	47067741	47068113
chr12	47068113	47068442
chr12	47343997	47344315
chr12	47350040	47350422
chr12	48029848	48030102
chr12	48030102	48030578
chr12	48307218	48307517
chr12	48540152	48540371
chr12	48630958	48631526
chr12	48631895	48632206
chr12	48632206	48632604
chr12	48633587	48633789
chr12	48634156	48634594
chr12	48636118	48636516
chr12	48642855	48643344
chr12	48643344	48643639
chr12	48643639	48644123
chr12	48644318	48644798
chr12	48644854	48645156
chr12	48648576	48648877
chr12	48648879	48649707
chr12	48649707	48650366
chr12	50173507	50173994
chr12	50174068	50174264
chr12	51088966	51089237
chr12	51089260	51089643
chr12	51089936	51090615
chr12	51090684	51091274
chr12	52063306	52063806
chr12	52121284	52121726
chr12	52121726	52122156
chr12	52139290	52140082
chr12	52141062	52141596
chr12	52146182	52146661
chr12	52146661	52146930
chr12	52147873	52148358
chr12	52148358	52148738
chr12	52149638	52150025
chr12	52150754	52151287
chr12	52152609	52152917
chr12	52152917	52153643
chr12	52153649	52154064
chr12	52156760	52157255
chr12	52157255	52157567
chr12	52371150	52371567
chr12	52371817	52371952
chr12	52496671	52496940
chr12	52496940	52497320
chr12	52539049	52539455
chr12	52835994	52836391
chr12	52887828	52888174
chr12	52888174	52888669
chr12	53265863	53266089
chr12	53417449	53417879
chr12	53418239	53418637
chr12	53927904	53928547
chr12	53947581	53948114
chr12	53948873	53949131
chr12	53949131	53949518
chr12	56072311	56072479
chr12	58034270	58034634
chr12	66172750	66173148
chr12	66269081	66269354
chr12	67697325	67697885
chr12	67705772	67706023
chr12	67706023	67706355
chr12	67747748	67748200
chr12	67748200	67748418
chr12	67748418	67748665
chr12	67765083	67765300
chr12	67766474	67766919
chr12	67791962	67792602
chr12	67981015	67981685
chr12	68539157	68539642
chr12	69008439	69008971
chr12	69047903	69048375
chr12	69603301	69603923
chr12	70363019	70363421
chr12	70364705	70365085
chr12	71731625	71731991
chr12	71732163	71732425
chr12	75438297	75438984
chr12	75553521	75553735
chr12	75553735	75553980
chr12	75560516	75560776
chr12	75997218	75997594
chr12	75997704	75998145
chr12	76022449	76022817
chr12	76022817	76023783
chr12	76023922	76024193
chr12	76024193	76024445
chr12	76337927	76338075
chr12	76338087	76338546
chr12	76690517	76690621
chr12	76697899	76698146
chr12	76718193	76718630
chr12	77012597	77012949
chr12	77013126	77013350
chr12	77013350	77013686
chr12	77014240	77014506
chr12	77014848	77015070
chr12	77017218	77017789
chr12	79964145	79964483
chr12	80683846	80684490
chr12	80692041	80692409
chr12	80774425	80774862
chr12	80788799	80789291
chr12	80789291	80789760
chr12	80790409	80790704
chr12	88488621	88488998
chr12	88489114	88489765
chr12	88489793	88490046
chr12	88490046	88490356
chr12	88490356	88490790
chr12	88490989	88491380
chr12	88491380	88491784
chr12	88738181	88738569
chr12	89316201	89316508
chr12	92396885	92397181
chr12	92506397	92506902
chr12	92506934	92507184
chr12	92511557	92512312
chr12	92520603	92520864
chr12	92539823	92540329
chr12	92540329	92540534
chr12	92540534	92540943
chr12	92540943	92541588
chr12	92547840	92548350
chr12	92553295	92553908
chr12	92569973	92570297
chr12	92570297	92570791
chr12	92602303	92602581
chr12	92602581	92603077
chr12	92603077	92603240
chr12	92603240	92603642
chr12	92603704	92604006
chr12	92604006	92604487
chr12	92995167	92995614
chr12	92995614	92996112
chr12	93297113	93297497
chr12	93310223	93310615
chr12	93448192	93448419
chr12	93534529	93534888
chr12	93537117	93537527
chr12	93537764	93538165
chr12	93538618	93539610
chr12	93634518	93634744
chr12	94488440	94488806
chr12	94777914	94778427
chr12	96094014	96094681
chr12	100154568	100154725
chr12	100154725	100154962
chr12	100154983	100155226
chr12	100345458	100345659
chr12	101490347	101490875
chr12	101552333	101552632
chr12	104114603	104114878
chr12	104765724	104766122
chr12	104766122	104766352
chr12	104766519	104766807
chr12	104766807	104767304
chr12	104767304	104767666
chr12	104767666	104768026
chr12	104768026	104768332
chr12	104768332	104768797
chr12	105467058	105467290
chr12	105468456	105468884
chr12	106035406	106035745
chr12	106044734	106045233
chr12	106045472	106045725
chr12	106061540	106061990
chr12	106061990	106062334
chr12	106227329	106228188
chr12	107715986	107716601
chr12	107716670	107717170
chr12	108773484	108773815
chr12	109310294	109310761
chr12	109551387	109551984
chr12	109779320	109779917
chr12	110107794	110108319
chr12	110111353	110111963
chr12	110253172	110253579
chr12	110371335	110371888
chr12	111352872	111353440
chr12	114419750	114420093
chr12	114480775	114481134
chr12	114481134	114481649
chr12	114664810	114665337
chr12	114777198	114777498
chr12	114868955	114869380
chr12	114869380	114869791
chr12	114969224	114969348
chr12	114976935	114977392
chr12	115135644	115136250
chr12	115354599	115355137
chr12	115915520	115915917
chr12	115924837	115925066
chr12	116284303	116284775
chr12	116313119	116313683
chr12	116400947	116401362
chr12	116708901	116709161
chr12	116882849	116883023
chr12	116885484	116885810
chr12	116888922	116889313
chr12	116892387	116892715
chr12	117984074	117984446
chr12	118419107	118419326
chr12	118419326	118419629
chr12	118419629	118419955
chr12	118419955	118420177
chr12	118420177	118420726
chr12	118420726	118421465
chr12	118421465	118421637
chr12	118421637	118421898
chr12	118424234	118424678
chr12	118436511	118436837
chr12	118436837	118437233
chr12	119882239	119882542
chr12	119914698	119915112
chr12	121611554	121611857
chr12	121619583	121619823
chr12	121619823	121620318
chr12	121620318	121620780
chr12	121624646	121625100
chr12	121647310	121647705
chr12	121674519	121675259
chr12	121684727	121684946
chr12	121711369	121711722
chr12	122723238	122723642
chr12	123284595	123285156
chr12	123369017	123369475
chr12	123410360	123410769
chr12	123410769	123411148
chr12	123411229	123411659
chr12	123411690	123412246
chr12	123412246	123413130
chr12	124634569	124634958
chr12	124678556	124678907
chr12	124766957	124767344
chr12	124773801	124774213
chr12	124774213	124774541
chr12	124774541	124775154
chr12	124775154	124775772
chr12	125144527	125144985
chr12	125144985	125145193
chr12	130753848	130754058
chr12	130754160	130754573
chr12	130754573	130754787
chr12	130754787	130755226
chr12	130761645	130761761
chr12	130764634	130765122
chr12	130780892	130781261
chr12	130781261	130781460
chr12	130782548	130782973
chr12	130787418	130788051
chr12	130788223	130788470
chr12	131818976	131819595
chr12	132153477	132154401
chr12	132154401	132154943
chr12	132155129	132155675
chr12	132158513	132158895
chr12	132159151	132159481
chr12	132159609	132160001
chr12	132160001	132160468
chr12	132162978	132163087
chr12	132379540	132379647
chr12	132426657	132426949
chr12	132426949	132427299
chr12	132427496	132427801
chr12	132428690	132429032
chr12	132429032	132429516
chr12	132429516	132429733
chr12	132429733	132429876
chr12	132430202	132430788
chr12	132431417	132431843
chr12	132432184	132432615
chr12	132432634	132433052
chr12	132433118	132433504
chr12	132434100	132434396
chr12	132437043	132437478
chr12	132437510	132437971
chr12	132438028	132438253
chr12	132438253	132438439
chr12	132440003	132440348
chr12	132470989	132471641
chr12	132471749	132472284
chr12	132472284	132472926
chr12	132474100	132474751
chr12	133065189	133065625
chr13	19601519	19602292
chr13	19602292	19602840
chr13	19603390	19603733
chr13	19603963	19604185
chr13	19604320	19604609
chr13	19604620	19604793
chr13	19605380	19605890
chr13	19606313	19606757
chr13	19624905	19625069
chr13	19631703	19632118
chr13	19877020	19877716
chr13	20118102	20118946
chr13	20118946	20119624
chr13	20119624	20119888
chr13	20119888	20120233
chr13	20120725	20121104
chr13	20165412	20166073
chr13	20185811	20186345
chr13	20197442	20197686
chr13	20198737	20199222
chr13	20359260	20359692
chr13	20528707	20528928
chr13	21180089	21180329
chr13	21180329	21180591
chr13	21181081	21181141
chr13	21181159	21181505
chr13	21181873	21182233
chr13	21657585	21657872
chr13	21662977	21663330
chr13	21663330	21663672
chr13	21669657	21670032
chr13	21987733	21988253
chr13	22744975	22745575
chr13	23557667	23558192
chr13	23558697	23559305
chr13	26041444	26041843
chr13	26042164	26042388
chr13	26042388	26042573
chr13	26480340	26480820
chr13	26482463	26483142
chr13	26762570	26763097
chr13	26763097	26763584
chr13	27263999	27264749
chr13	27928712	27929339
chr13	28296532	28297205
chr13	28574493	28574961
chr13	28574961	28575296
chr13	28575304	28575632
chr13	28579400	28579727
chr13	28582852	28583277
chr13	28621553	28621978
chr13	28682278	28682842
chr13	29761646	29761840
chr13	29761840	29762251
chr13	29762251	29762402
chr13	29762402	29762671
chr13	29762671	29763135
chr13	30119178	30120002
chr13	30143583	30143848
chr13	30144166	30144357
chr13	30824652	30825232
chr13	30828324	30828821
chr13	30828994	30829735
chr13	30833779	30833995
chr13	30833995	30834294
chr13	30834320	30834471
chr13	31003895	31004309
chr13	31039169	31039717
chr13	31130652	31130973
chr13	31130973	31131313
chr13	31131313	31132080
chr13	31132080	31132402
chr13	31133323	31133949
chr13	31187927	31188569
chr13	32549844	32550094
chr13	33101912	33102131
chr13	34181341	34181513
chr13	34340524	34340802
chr13	35675682	35676098
chr13	36717836	36718050
chr13	36946906	36947227
chr13	37476069	37476334
chr13	37476681	37477213
chr13	37491508	37492028
chr13	37617110	37617855
chr13	37617873	37618369
chr13	37627445	37627862
chr13	38624750	38625024
chr13	40725162	40725612
chr13	42001501	42002028
chr13	42495238	42495602
chr13	42718018	42718628
chr13	42720115	42721112
chr13	42742902	42743405
chr13	42744986	42745568
chr13	42878427	42878980
chr13	44747291	44747633
chr13	45434515	45435029
chr13	45950437	45950978
chr13	46767795	46768342
chr13	46768843	46769325
chr13	46769325	46769870
chr13	47110767	47111102
chr13	47111102	47111537
chr13	48290380	48290770
chr13	48290934	48291553
chr13	48292421	48292812
chr13	48760346	48760449
chr13	48818375	48818710
chr13	48902406	48902765
chr13	49530266	49530579
chr13	49597338	49597737
chr13	51873971	51874274
chr13	51902856	51903067
chr13	51906469	51906879
chr13	51906879	51907179
chr13	51911704	51911851
chr13	51911855	51911978
chr13	51911978	51912603
chr13	51913544	51913684
chr13	51913855	51914188
chr13	51927875	51928236
chr13	51928254	51928730
chr13	52778988	52779557
chr13	52785980	52786329
chr13	54227019	54227503
chr13	54267777	54268007
chr13	54268007	54268259
chr13	54270692	54271263
chr13	57787105	57788173
chr13	71869774	71870105
chr13	71870166	71870698
chr13	71871406	71871677
chr13	71873677	71874220
chr13	71877139	71877564
chr13	71879016	71879528
chr13	72141960	72142326
chr13	72700407	72700933
chr13	72701462	72702099
chr13	73142026	73142538
chr13	73244418	73244850
chr13	73245257	73245646
chr13	73248630	73249326
chr13	73261801	73262188
chr13	73268255	73268738
chr13	73325373	73325730
chr13	73325730	73326321
chr13	73326336	73326586
chr13	73334153	73334434
chr13	73334434	73334891
chr13	73334891	73335773
chr13	73355063	73355614
chr13	73364758	73365028
chr13	73365133	73365398
chr13	73365398	73365921
chr13	73388659	73388902
chr13	73411404	73411934
chr13	73672511	73673022
chr13	74134943	74135094
chr13	74136125	74136317
chr13	74136317	74136733
chr13	74136785	74137361
chr13	74138326	74138819
chr13	75226102	75226698
chr13	75864482	75865153
chr13	75867461	75867722
chr13	75867722	75867930
chr13	75867930	75868271
chr13	77335048	77335225
chr13	77338476	77339179
chr13	77339179	77339378
chr13	77339378	77339757
chr13	79310323	79310768
chr13	81738239	81738739
chr13	86757093	86757394
chr13	86757394	86757788
chr13	87698331	87698705
chr13	91135470	91135765
chr13	91162008	91162554
chr13	91355619	91356094
chr13	91356094	91356324
chr13	91356324	91356760
chr13	91356760	91357156
chr13	91357156	91357543
chr13	91357543	91357888
chr13	91357888	91358102
chr13	91358102	91358949
chr13	91358949	91359413
chr13	91359413	91359779
chr13	91359779	91359946
chr13	91360839	91361520
chr13	91361520	91362071
chr13	91362071	91362448
chr13	91362448	91362645
chr13	91362645	91362886
chr13	91362886	91363926
chr13	91363926	91364215
chr13	91364215	91364557
chr13	91364557	91364764
chr13	91364764	91364915
chr13	91364915	91365153
chr13	91365153	91365661
chr13	91366139	91366489
chr13	94565990	94566534
chr13	94599838	94600397
chr13	95013552	95013843
chr13	97191705	97192074
chr13	97643137	97643562
chr13	97648496	97648911
chr13	97854485	97854756
chr13	97875120	97875795
chr13	97875948	97876491
chr13	98068499	98068781
chr13	98784529	98784965
chr13	99103438	99104005
chr13	99178575	99179024
chr13	99389228	99389786
chr13	99389786	99390180
chr13	99390180	99390654
chr13	99442357	99442698
chr13	99565270	99566164
chr13	99566164	99566505
chr13	99569325	99569700
chr13	102683128	102683561
chr13	102697864	102698276
chr13	102877229	102877677
chr13	102877764	102878237
chr13	102878508	102878928
chr13	102897544	102897896
chr13	102900147	102900707
chr13	102900976	102901493
chr13	106102637	106103046
chr13	106103344	106103740
chr13	106103740	106104244
chr13	106110130	106110413
chr13	106151225	106151947
chr13	106151983	106152526
chr13	106163551	106163804
chr13	106795195	106795439
chr13	109211996	109212247
chr13	109212758	109213248
chr13	109213248	109213610
chr13	109213610	109214432
chr13	109215115	109215528
chr13	109215963	109216312
chr13	109225644	109225973
chr13	109225973	109226477
chr13	109227063	109227445
chr13	109227445	109228054
chr13	109228485	109229014
chr13	109230041	109230562
chr13	109230562	109230887
chr13	109231388	109231580
chr13	109231603	109232105
chr13	109232105	109232725
chr13	109234319	109234598
chr13	109234598	109234793
chr13	109234793	109235035
chr13	109237745	109238399
chr13	109250690	109250938
chr13	109250938	109251102
chr13	109253101	109254040
chr13	109254063	109254769
chr13	109255087	109255453
chr13	109255453	109255821
chr13	109255821	109256140
chr13	109258146	109258493
chr13	109258493	109258865
chr13	109259094	109259378
chr13	109261341	109261822
chr13	109261953	109262573
chr13	109263552	109264207
chr13	109264207	109264439
chr13	109264439	109264886
chr13	109280135	109280674
chr13	109301843	109302076
chr13	109964110	109964655
chr13	110562731	110563118
chr13	110563118	110563527
chr13	110563527	110563809
chr13	110564047	110564478
chr13	110564478	110564805
chr13	110565002	110565583
chr13	110566152	110566747
chr13	110567417	110567692
chr13	110567692	110568098
chr13	110568098	110568463
chr13	110568463	110568730
chr13	110568730	110568985
chr13	110569083	110569340
chr13	110570060	110570671
chr13	110571654	110572035
chr13	110572288	110572813
chr13	110575213	110575756
chr13	110575756	110576152
chr13	110579701	110580024
chr13	110580154	110580571
chr13	110580761	110581253
chr13	110582552	110582849
chr13	110590491	110591177
chr13	110592604	110593091
chr13	110593582	110593864
chr13	110597108	110597441
chr13	110597441	110598047
chr13	110858547	110858906
chr13	110871580	110871885
chr13	110919850	110920491
chr13	110920624	110920941
chr13	110922351	110922872
chr13	110991774	110992311
chr13	111066543	111067018
chr13	111411233	111411639
chr13	111448991	111449437
chr13	111458763	111458893
chr13	111460402	111460666
chr13	111460666	111461179
chr13	111511858	111512124
chr13	111586277	111586445
chr13	111790010	111790261
chr13	111790521	111791118
chr13	111791314	111791615
chr13	111792426	111792943
chr13	111845661	111846224
chr13	111846224	111846526
chr13	111846587	111846777
chr13	111913392	111913777
chr13	111971794	111972321
chr13	112001063	112001786
chr13	112011905	112012341
chr13	112032173	112032648
chr13	112205840	112206457
chr13	112213214	112213635
chr13	112452376	112452807
chr13	112457480	112457693
chr13	112466639	112466995
chr13	112616357	112616908
chr13	113102414	113103064
chr13	113174243	113174700
chr13	113174700	113175219
chr13	113268488	113268654
chr13	113268654	113269074
chr13	113269074	113269480
chr13	113396262	113396428
chr13	113556650	113556885
chr13	113556885	113557788
chr13	113559864	113560186
chr13	113580104	113580515
chr13	113646117	113646537
chr13	113664921	113665134
chr13	113739463	113739980
chr13	113739988	113740403
chr13	113741207	113741767
chr13	113929994	113930308
chr13	113930471	113930731
chr13	113930731	113931064
chr13	113931064	113931561
chr13	113931605	113931967
chr13	113931967	113932233
chr13	113932233	113932702
chr13	113933968	113934108
chr13	113934108	113934445
chr14	20307846	20308296
chr14	20308851	20309321
chr14	20516791	20517347
chr14	20652847	20653641
chr14	20675744	20676166
chr14	20681084	20681349
chr14	20681349	20681522
chr14	20681522	20681824
chr14	20682191	20682576
chr14	20822244	20822445
chr14	20827279	20827737
chr14	21134650	21135030
chr14	21180176	21180617
chr14	21180765	21181333
chr14	21189450	21189784
chr14	21191102	21191523
chr14	21538935	21539490
chr14	21719904	21720236
chr14	22614215	22614775
chr14	22646434	22646945
chr14	22850772	22851348
chr14	22851348	22851614
chr14	22856154	22856655
chr14	22861504	22862171
chr14	23583121	23583678
chr14	23583678	23584070
chr14	23584077	23584338
chr14	23611908	23612369
chr14	23612369	23612625
chr14	23612625	23612984
chr14	23892983	23893528
chr14	23895030	23895388
chr14	24662578	24662873
chr14	24662873	24663377
chr14	24665376	24665638
chr14	24665638	24665984
chr14	24673302	24673548
chr14	24674251	24675030
chr14	24678818	24679278
chr14	24710365	24710748
chr14	26437728	26437935
chr14	28707412	28707800
chr14	28707800	28708020
chr14	28708020	28708257
chr14	30869738	30870123
chr14	34480847	34481169
chr14	34481169	34481526
chr14	34506130	34506463
chr14	34650587	34651281
chr14	35033049	35033583
chr14	35036680	35036991
chr14	35038424	35038675
chr14	35040484	35040820
chr14	35041379	35041811
chr14	38205952	38206454
chr14	38240621	38241104
chr14	38241878	38242260
chr14	38244052	38244475
chr14	38244475	38244686
chr14	38250424	38250616
chr14	38992324	38992788
chr14	39393883	39394571
chr14	39395447	39395999
chr14	45426843	45427081
chr14	48735129	48735677
chr14	49045003	49045295
chr14	49050803	49051197
chr14	49051197	49051547
chr14	49052554	49052827
chr14	49405243	49405737
chr14	49449741	49450167
chr14	49478645	49478874
chr14	49478874	49479144
chr14	49479338	49479932
chr14	49497851	49498088
chr14	49498088	49498316
chr14	49569569	49569978
chr14	49766948	49767121
chr14	49866677	49866946
chr14	50947425	50947919
chr14	52422878	52423398
chr14	52425948	52426366
chr14	52427707	52428305
chr14	52701270	52701601
chr14	53031100	53031430
chr14	53921101	53921440
chr14	53937955	53938438
chr14	53938438	53938954
chr14	53939793	53940468
chr14	53942292	53942527
chr14	53942577	53942839
chr14	53942865	53943372
chr14	53943372	53943568
chr14	53943765	53944158
chr14	53944465	53944755
chr14	53944755	53945064
chr14	53945973	53946343
chr14	53946343	53946623
chr14	53946623	53947231
chr14	54108064	54108593
chr14	54422137	54422549
chr14	54541445	54541776
chr14	54541884	54542455
chr14	54551392	54551906
chr14	54803700	54804348
chr14	54804411	54804822
chr14	54813954	54814380
chr14	55463366	55463667
chr14	55710517	55711019
chr14	56797164	56797459
chr14	56797480	56797665
chr14	56798422	56798902
chr14	57388174	57388370
chr14	59592283	59592777
chr14	59592855	59593269
chr14	60184281	60184462
chr14	60184462	60184663
chr14	60222645	60223323
chr14	61109183	61109741
chr14	61113583	61114091
chr14	61119897	61120306
chr14	61120702	61121065
chr14	61121065	61121479
chr14	61121489	61121774
chr14	61151253	61151636
chr14	61154770	61155121
chr14	61678928	61679432
chr14	63745839	63746218
chr14	63746218	63746795
chr14	64619186	64619801
chr14	64891858	64892010
chr14	65118749	65118954
chr14	65125769	65125944
chr14	65745873	65746318
chr14	65746598	65747055
chr14	67186370	67186561
chr14	67186561	67186691
chr14	67186691	67187110
chr14	67187833	67188199
chr14	68783609	68783953
chr14	68783953	68784317
chr14	68784974	68785205
chr14	68785205	68785591
chr14	68797286	68797756
chr14	68799885	68800238
chr14	68800238	68800605
chr14	68817026	68817368
chr14	68817431	68817880
chr14	68817880	68818241
chr14	68818588	68818986
chr14	68819058	68819455
chr14	68819455	68820040
chr14	68820040	68820458
chr14	68820660	68820953
chr14	68820953	68821237
chr14	68821237	68821477
chr14	68821619	68821867
chr14	68822009	68822505
chr14	68822505	68822804
chr14	68823012	68823355
chr14	68843719	68843986
chr14	68843986	68844320
chr14	69002007	69002424
chr14	69003705	69003870
chr14	69004761	69005130
chr14	69005322	69005529
chr14	69008369	69008662
chr14	69369050	69369229
chr14	69370090	69370573
chr14	69375415	69375819
chr14	69377758	69378282
chr14	69773007	69773358
chr14	69773358	69773523
chr14	69773523	69774007
chr14	69774007	69774410
chr14	70576394	70577023
chr14	70577023	70577349
chr14	70577510	70577828
chr14	70577828	70578443
chr14	71139365	71139665
chr14	71743330	71743683
chr14	71758858	71758980
chr14	71777707	71778153
chr14	71780044	71780476
chr14	71803390	71803698
chr14	71804105	71804410
chr14	71804989	71805404
chr14	72906793	72907287
chr14	72924356	72925003
chr14	73129250	73129556
chr14	74265643	74266106
chr14	74280669	74281156
chr14	74634977	74635409
chr14	74636409	74636629
chr14	74636629	74636841
chr14	75220461	75220622
chr14	75417686	75418177
chr14	75476158	75476593
chr14	75477159	75477536
chr14	75477536	75477697
chr14	75477697	75478028
chr14	75478028	75478225
chr14	75478225	75478635
chr14	75514754	75515557
chr14	75548039	75548442
chr14	75549581	75550028
chr14	75560688	75561406
chr14	75562039	75562474
chr14	75572281	75572673
chr14	76086544	76086961
chr14	76948491	76948913
chr14	77088046	77088790
chr14	77332615	77332918
chr14	77332918	77333157
chr14	77333579	77333990
chr14	77502948	77503616
chr14	77503683	77503971
chr14	77504473	77504728
chr14	77654658	77654954
chr14	79885070	79885252
chr14	79885252	79885457
chr14	80475147	80475377
chr14	81256510	81256917
chr14	85871013	85871256
chr14	89040386	89040755
chr14	90500759	90501436
chr14	90845660	90845938
chr14	91227101	91227753
chr14	91227854	91228070
chr14	91228070	91228395
chr14	91228395	91228842
chr14	91228842	91229199
chr14	91229199	91229554
chr14	92107994	92108551
chr14	92108551	92108858
chr14	92502962	92503406
chr14	92503673	92503948
chr14	92503948	92504350
chr14	92780403	92780892
chr14	93978208	93978758
chr14	94532266	94532919
chr14	94533838	94534150
chr14	94664036	94664282
chr14	94701975	94702381
chr14	94738880	94739082
chr14	94751072	94751241
chr14	95083058	95083362
chr14	95370849	95371261
chr14	95371440	95371814
chr14	95546085	95546397
chr14	95547668	95548397
chr14	96572662	96573174
chr14	96573174	96573391
chr14	96573391	96574047
chr14	96574652	96574786
chr14	96574786	96575300
chr14	96575300	96575563
chr14	96575765	96576124
chr14	96577341	96577715
chr14	96577715	96578028
chr14	96578028	96578476
chr14	96578476	96579106
chr14	96579411	96579928
chr14	96579928	96580174
chr14	96580174	96580819
chr14	96580819	96581166
chr14	96581166	96581429
chr14	96581824	96582462
chr14	96582462	96582844
chr14	96582844	96583050
chr14	96583050	96583227
chr14	96583227	96583525
chr14	96583619	96583844
chr14	96584112	96584842
chr14	96585445	96585766
chr14	97408989	97409242
chr14	97409413	97409672
chr14	97707508	97707939
chr14	97723196	97723485
chr14	98822994	98823291
chr14	99036085	99036529
chr14	99036529	99036921
chr14	99036921	99037569
chr14	99122446	99122881
chr14	99127509	99128143
chr14	99273448	99273686
chr14	99681770	99682058
chr14	99943394	99943721
chr14	99948961	99949304
chr14	99949338	99949990
chr14	100182169	100182868
chr14	100186002	100186438
chr14	100187234	100187550
chr14	100187550	100187847
chr14	100188168	100188654
chr14	100188654	100188961
chr14	100331994	100332768
chr14	100651832	100652238
chr14	101223349	101223659
chr14	101229787	101229950
chr14	101230144	101230616
chr14	101400851	101401247
chr14	101468123	101468764
chr14	101535181	101535353
chr14	101957688	101958197
chr14	101958483	101959004
chr14	101959271	101959616
chr14	102313647	102313939
chr14	102313960	102314706
chr14	102516406	102516946
chr14	102516946	102517251
chr14	102558348	102559037
chr14	102559143	102559604
chr14	102559712	102560143
chr14	102560143	102560808
chr14	102563189	102563631
chr14	102563760	102564252
chr14	102565469	102565679
chr14	102565679	102566081
chr14	102568020	102568890
chr14	102573510	102573855
chr14	102573855	102574009
chr14	102574674	102575326
chr14	102575571	102575873
chr14	102577324	102577689
chr14	102578023	102578256
chr14	102578256	102578782
chr14	102579685	102580366
chr14	102581667	102581849
chr14	102590234	102590667
chr14	102590667	102591263
chr14	102591263	102591642
chr14	102761899	102762418
chr14	102764438	102764675
chr14	102764675	102764990
chr14	102917710	102918133
chr14	102918458	102918718
chr14	102918718	102919243
chr14	103062764	103063182
chr14	103146604	103147014
chr14	103147147	103147455
chr14	103151332	103151569
chr14	103151569	103151741
chr14	103153397	103153670
chr14	103154731	103155512
chr14	103155805	103156233
chr14	103157062	103157469
chr14	103158646	103159066
chr14	103159349	103159771
chr14	103160946	103161389
chr14	103161389	103161647
chr14	103161647	103162032
chr14	103175568	103175965
chr14	103180362	103180943
chr14	103190698	103191255
chr14	103273136	103273657
chr14	103288465	103288696
chr14	103319545	103319794
chr14	103538090	103538633
chr14	103538633	103539099
chr14	103539099	103539448
chr14	103539448	103539808
chr14	103539905	103540354
chr14	104118651	104119013
chr14	104119161	104119355
chr14	104119355	104119871
chr14	104633668	104633951
chr14	105022858	105023074
chr14	105023074	105023713
chr14	105023713	105024136
chr14	105024136	105024578
chr14	105024652	105025388
chr14	105027800	105028176
chr14	105028176	105028327
chr14	105028327	105028966
chr14	105205030	105205303
chr14	105205303	105205587
chr14	105562611	105562877
chr14	105562877	105563266
chr14	105690882	105691208
chr14	105695025	105695323
chr14	105712054	105712501
chr14	105747551	105747919
chr14	105860728	105861342
chr14	105934728	105935194
chr14	106845207	106846004
chr15	23484834	23485017
chr15	27723314	27723541
chr15	28867857	28868271
chr15	28879188	28879782
chr15	29683134	29683683
chr15	29694872	29695144
chr15	30865210	30865662
chr15	30869540	30869859
chr15	30871124	30871603
chr15	30872163	30872654
chr15	30887465	30887801
chr15	30888999	30889301
chr15	31197801	31198194
chr15	31206816	31207154
chr15	31213679	31213967
chr15	31254520	31255011
chr15	31255011	31255451
chr15	31272485	31273522
chr15	31276722	31277374
chr15	31297707	31298182
chr15	31298330	31299014
chr15	31305028	31305411
chr15	31306133	31307095
chr15	32698743	32699319
chr15	34222723	34223108
chr15	34376461	34376842
chr15	34376842	34377075
chr15	38076800	38077209
chr15	38077219	38077394
chr15	38588488	38588783
chr15	38588783	38589198
chr15	38612196	38612617
chr15	40080564	40081225
chr15	40589691	40589996
chr15	40590008	40590430
chr15	40675117	40675368
chr15	40675654	40675979
chr15	40675979	40676192
chr15	40676192	40676565
chr15	40680225	40680662
chr15	40756883	40757409
chr15	40757735	40758109
chr15	40830781	40831305
chr15	40832960	40833117
chr15	40833117	40833364
chr15	40833364	40833559
chr15	40893058	40893344
chr15	40916491	40916946
chr15	40927972	40928337
chr15	40957983	40958152
chr15	40958152	40958647
chr15	40958647	40958853
chr15	40958853	40959228
chr15	40960252	40960510
chr15	40960510	40960861
chr15	40960861	40961525
chr15	42053060	42053411
chr15	42057313	42058422
chr15	42060452	42060956
chr15	42102519	42102921
chr15	42118741	42119589
chr15	43274125	43274441
chr15	43869416	43869636
chr15	44725916	44726407
chr15	45693432	45694228
chr15	45695415	45695687
chr15	45695687	45695914
chr15	45695914	45696224
chr15	45696228	45696439
chr15	45697454	45697870
chr15	45698061	45698811
chr15	45698958	45699401
chr15	45700118	45700490
chr15	45700944	45701399
chr15	45958838	45959239
chr15	45959239	45959706
chr15	48355074	48355317
chr15	48405162	48405340
chr15	48405757	48406127
chr15	48966535	48967107
chr15	48983687	48984012
chr15	48984012	48984794
chr15	48984794	48985199
chr15	48985199	48985556
chr15	48985601	48986052
chr15	48986052	48986300
chr15	48986300	48986500
chr15	48986500	48986696
chr15	51409168	51409600
chr15	52545228	52545660
chr15	52545660	52546044
chr15	52717963	52718426
chr15	55161619	55161894
chr15	55177740	55177973
chr15	55177973	55178701
chr15	55178701	55179081
chr15	55179081	55179798
chr15	55775239	55775651
chr15	56469549	56469755
chr15	56491220	56491570
chr15	58762658	58763079
chr15	59548970	59549231
chr15	59586939	59587308
chr15	60417958	60418602
chr15	62306537	62306753
chr15	62306753	62307330
chr15	62901036	62901441
chr15	62958422	62959063
chr15	62969531	62969757
chr15	62985704	62986227
chr15	62994967	62995304
chr15	63018663	63018972
chr15	63176195	63176674
chr15	63388432	63388893
chr15	63475951	63476089
chr15	63486876	63487191
chr15	63860001	63860633
chr15	64147091	64147724
chr15	64148671	64148914
chr15	64148914	64149342
chr15	64149342	64149928
chr15	64149928	64150268
chr15	64150268	64150613
chr15	64456820	64457078
chr15	64811645	64811918
chr15	64813450	64813936
chr15	64826736	64827210
chr15	64827259	64827496
chr15	64827496	64827840
chr15	64830071	64830342
chr15	65323017	65323561
chr15	65519616	65520272
chr15	66566979	66567472
chr15	66580589	66581127
chr15	67531181	67531354
chr15	67883948	67884275
chr15	68542968	68543681
chr15	69952094	69952596
chr15	69969457	69970049
chr15	69971728	69972241
chr15	69979265	69979570
chr15	69979834	69980294
chr15	69996843	69997532
chr15	69997532	69997677
chr15	69997870	69998384
chr15	70008890	70009309
chr15	70014975	70015538
chr15	70016494	70016885
chr15	70022702	70023270
chr15	70023270	70023727
chr15	70033436	70034184
chr15	70035510	70035760
chr15	70035760	70036269
chr15	70037064	70037240
chr15	70039784	70040115
chr15	70040115	70040466
chr15	70042014	70042399
chr15	70042420	70042676
chr15	70042917	70043268
chr15	70043567	70044048
chr15	70044048	70044460
chr15	70044460	70045015
chr15	70045015	70045401
chr15	70045401	70045886
chr15	70045953	70046438
chr15	70046438	70046786
chr15	70127236	70127782
chr15	70266256	70266676
chr15	70638737	70638957
chr15	72236609	72237270
chr15	72237270	72237831
chr15	72917061	72917489
chr15	73677127	73677751
chr15	73965241	73965608
chr15	73969438	73969760
chr15	73972741	73973631
chr15	73975817	73976185
chr15	74395401	74395618
chr15	74395618	74396040
chr15	74398712	74399208
chr15	74399397	74399875
chr15	74402178	74402665
chr15	74403495	74403810
chr15	74406374	74406666
chr15	74406988	74407907
chr15	74777935	74778405
chr15	74804197	74804717
chr15	74804830	74805423
chr15	74805423	74805653
chr15	74833294	74833655
chr15	74833655	74834022
chr15	74939236	74939876
chr15	74950180	74950790
chr15	74950790	74951049
chr15	74951049	74951569
chr15	74951879	74952622
chr15	75236734	75237319
chr15	77535996	77536496
chr15	77537838	77538208
chr15	77541114	77541676
chr15	77543093	77544034
chr15	77544242	77544403
chr15	77823967	77824388
chr15	77878620	77878764
chr15	77966550	77967188
chr15	78321970	78322375
chr15	78322375	78322747
chr15	78757072	78757320
chr15	78757320	78757605
chr15	78910485	78910888
chr15	78910888	78911320
chr15	79523362	79523639
chr15	79956287	79956991
chr15	79957120	79957690
chr15	79957690	79958129
chr15	79958129	79958432
chr15	79993287	79993781
chr15	80142221	80142677
chr15	80142951	80143513
chr15	80144401	80144809
chr15	80615527	80615967
chr15	80620857	80621078
chr15	80621078	80621315
chr15	81153655	81154210
chr15	82100158	82100601
chr15	82100758	82101114
chr15	84142895	84143330
chr15	84808410	84808890
chr15	84808890	84809345
chr15	84809345	84809611
chr15	84948167	84948697
chr15	84950443	84951232
chr15	84955237	84955931
chr15	84959490	84960009
chr15	84960979	84961421
chr15	84961734	84962039
chr15	84979120	84979299
chr15	85340173	85340425
chr15	85800337	85800925
chr15	87752334	87752694
chr15	87752694	87752953
chr15	88452819	88453099
chr15	88657490	88657833
chr15	88657846	88658251
chr15	88658255	88658945
chr15	88659136	88659468
chr15	88659468	88659657
chr15	88659657	88659996
chr15	88661052	88661497
chr15	88663156	88663483
chr15	88670645	88671157
chr15	88672965	88673120
chr15	88673120	88673338
chr15	88673808	88674386
chr15	88680655	88680874
chr15	88681020	88681540
chr15	88681741	88682165
chr15	88683791	88684176
chr15	88684394	88684739
chr15	88684739	88685064
chr15	88686166	88686764
chr15	88687795	88688234
chr15	88689476	88690007
chr15	88690548	88690985
chr15	88692296	88692612
chr15	88756892	88757326
chr15	88920034	88920617
chr15	88920804	88920916
chr15	88932103	88932580
chr15	88932628	88932901
chr15	88938826	88939488
chr15	88986944	88987512
chr15	88987767	88988476
chr15	88991844	88992181
chr15	88992181	88992664
chr15	88992805	88993127
chr15	88994917	88995201
chr15	88995302	88995852
chr15	88998092	88998427
chr15	89004002	89004389
chr15	89085365	89085635
chr15	89456865	89457570
chr15	89459674	89460271
chr15	89461479	89461909
chr15	89462157	89462729
chr15	89462729	89463130
chr15	89466015	89466700
chr15	89469163	89469502
chr15	89469502	89469957
chr15	89469959	89470348
chr15	89821745	89822573
chr15	89823210	89823738
chr15	89824173	89824354
chr15	89824994	89825375
chr15	89825375	89825683
chr15	90817181	90817372
chr15	90817372	90817609
chr15	90817914	90818173
chr15	90818178	90818613
chr15	90818613	90819118
chr15	90827053	90827217
chr15	90828271	90828459
chr15	92518622	92518778
chr15	93143344	93143481
chr15	93185275	93185477
chr15	95175063	95175384
chr15	95556855	95557142
chr15	95557142	95557425
chr15	95839333	95839789
chr15	95843075	95843613
chr15	95843613	95844010
chr15	95861815	95862000
chr15	95864284	95864843
chr15	95868571	95869016
chr15	95869181	95869329
chr15	95879695	95879964
chr15	95880063	95880414
chr15	96417051	96417543
chr15	98604990	98605261
chr15	99421166	99421694
chr15	99440862	99441154
chr15	99441935	99442144
chr15	99442144	99442541
chr15	99442541	99443190
chr15	99446867	99447394
chr15	99450515	99450778
chr15	99452545	99453443
chr15	99454473	99455544
chr15	99455707	99456126
chr15	99466704	99467181
chr15	99536494	99536661
chr15	99536661	99537110
chr15	100686415	100686800
chr15	100686800	100687096
chr15	101107631	101108018
chr15	101108018	101108390
chr15	101108390	101108633
chr15	101156404	101156611
chr15	101156611	101157061
chr15	101167224	101167518
chr16	361601	361867
chr16	988473	989054
chr16	1025189	1025591
chr16	1900109	1900879
chr16	1904411	1904964
chr16	2710337	2710627
chr16	2790659	2791065
chr16	2811852	2812526
chr16	3063607	3063918
chr16	3063918	3064244
chr16	3186086	3186412
chr16	4187452	4187825
chr16	4282373	4282832
chr16	4284883	4285492
chr16	4286243	4286486
chr16	4290249	4291040
chr16	4307197	4307752
chr16	4307752	4308428
chr16	8115167	8115305
chr16	8888785	8889572
chr16	8983565	8984001
chr16	9089723	9090209
chr16	10280133	10280523
chr16	10736934	10737549
chr16	14269270	14269790
chr16	14272993	14273315
chr16	14273315	14273526
chr16	14357179	14357596
chr16	14358780	14359061
chr16	14361752	14361971
chr16	15897614	15898395
chr16	16859515	16859644
chr16	17474010	17474538
chr16	17571641	17572160
chr16	19083118	19083529
chr16	19083529	19083681
chr16	19083681	19083999
chr16	19083999	19084496
chr16	19084496	19085028
chr16	19500130	19500501
chr16	19926656	19926957
chr16	19928965	19929190
chr16	19929268	19929603
chr16	20014663	20015036
chr16	22720030	22720394
chr16	22933110	22933662
chr16	23160580	23160927
chr16	23727605	23728332
chr16	23821868	23822428
chr16	24508699	24508930
chr16	24585444	24585816
chr16	24916840	24917661
chr16	25023666	25023770
chr16	25298492	25298937
chr16	27299437	27299733
chr16	28225163	28225385
chr16	28249319	28249612
chr16	28255972	28256095
chr16	29644201	29644690
chr16	29644690	29644958
chr16	29649443	29649887
chr16	29702514	29702773
chr16	30171096	30171252
chr16	30539243	30539805
chr16	30539805	30540206
chr16	30543127	30543624
chr16	30544539	30545008
chr16	30546219	30546708
chr16	30681083	30681796
chr16	30683962	30684326
chr16	30793335	30793708
chr16	30793708	30794038
chr16	30798152	30798501
chr16	31100316	31100513
chr16	31197989	31198644
chr16	31198644	31198847
chr16	31237707	31238163
chr16	31252696	31253066
chr16	31924582	31924974
chr16	31929001	31929257
chr16	31929879	31930196
chr16	31930196	31930491
chr16	35808866	35809285
chr16	47076106	47076346
chr16	48480018	48480475
chr16	50244190	50244603
chr16	50244603	50245068
chr16	50654195	50654630
chr16	50804344	50804565
chr16	53523540	53523790
chr16	53549903	53550410
chr16	54397371	54397832
chr16	54413636	54414038
chr16	54422554	54422802
chr16	54424809	54425560
chr16	54425575	54426231
chr16	54426594	54426917
chr16	54429171	54429512
chr16	54430269	54430848
chr16	56358470	56358821
chr16	56358857	56359250
chr16	56359250	56359424
chr16	56359424	56359690
chr16	56359690	56359794
chr16	56359794	56360424
chr16	56603652	56603925
chr16	56950547	56950813
chr16	56985210	56986269
chr16	56986269	56986679
chr16	56986679	56986897
chr16	57537576	57538059
chr16	57538059	57538266
chr16	57538879	57539522
chr16	57601749	57602115
chr16	58407843	58408031
chr16	58634358	58634755
chr16	66228579	66229040
chr16	66358878	66359570
chr16	66359570	66360303
chr16	66900826	66901097
chr16	66901097	66901508
chr16	66929832	66930816
chr16	69101065	69101323
chr16	69469253	69469504
chr16	69473040	69473922
chr16	69473939	69474635
chr16	69943234	69943703
chr16	71444904	71445181
chr16	71585106	71585735
chr16	71593848	71594209
chr16	71594209	71594598
chr16	72188703	72189006
chr16	72189190	72189580
chr16	72198724	72199043
chr16	72199064	72199225
chr16	74372963	74373424
chr16	74373424	74373771
chr16	74807488	74807806
chr16	74862672	74863225
chr16	76226114	76226507
chr16	79844909	79845614
chr16	79845616	79846234
chr16	80063050	80063261
chr16	81222555	81222887
chr16	81305967	81306293
chr16	81400773	81401608
chr16	81718670	81718927
chr16	81729260	81729886
chr16	81730034	81730570
chr16	81730570	81731177
chr16	83833341	83833503
chr16	83840357	83840752
chr16	84286484	84286839
chr16	84286839	84287252
chr16	84292156	84292594
chr16	84333263	84333731
chr16	84339859	84340047
chr16	84340238	84340365
chr16	84619092	84619275
chr16	84619405	84619681
chr16	84621976	84622405
chr16	84622405	84622640
chr16	84627991	84628094
chr16	84642351	84642682
chr16	84642753	84643457
chr16	84643457	84643733
chr16	85162291	85163026
chr16	85810445	85810704
chr16	85832416	85833091
chr16	85854208	85854439
chr16	85952152	85952595
chr16	86563254	86563697
chr16	86563697	86563840
chr16	86563840	86564142
chr16	86619139	86619607
chr16	86796743	86797013
chr16	86821988	86822340
chr16	86823723	86824193
chr16	86824193	86824677
chr16	86824677	86824953
chr16	86824953	86825477
chr16	86825992	86826129
chr16	86834404	86835056
chr16	86843779	86844234
chr16	86844542	86844854
chr16	86844854	86845195
chr16	86854007	86854273
chr16	86854787	86854977
chr16	86865716	86866318
chr16	86866432	86866558
chr16	86868206	86868704
chr16	86868704	86869178
chr16	86869201	86869574
chr16	86869593	86870206
chr16	86870943	86871049
chr16	86884264	86884523
chr16	86884682	86884993
chr16	87017161	87017838
chr16	87053057	87053401
chr16	87074995	87075355
chr16	87555881	87556066
chr16	87767087	87767841
chr16	87768593	87768876
chr16	87812045	87812306
chr16	87812306	87812548
chr16	87812588	87812929
chr16	87815516	87816184
chr16	87816323	87816954
chr16	87820222	87820629
chr16	87822985	87823133
chr16	87823133	87823611
chr16	87823630	87823904
chr16	87823904	87824239
chr16	87824239	87824716
chr16	87826691	87827598
chr16	87827598	87827878
chr16	87827987	87828436
chr16	87828436	87828989
chr16	87871257	87871998
chr16	87872183	87872523
chr16	87872523	87872961
chr16	88131620	88131798
chr16	88310896	88311084
chr16	88315247	88315432
chr16	88315517	88316235
chr16	88333854	88334262
chr16	88358306	88358718
chr16	88370907	88371019
chr16	88381145	88381459
chr16	88633121	88633502
chr16	88637149	88637527
chr16	88641473	88641748
chr16	88641831	88642286
chr16	88787220	88787622
chr16	88799634	88799866
chr16	88799866	88800482
chr16	88801587	88802066
chr16	89005705	89005962
chr16	89013510	89013694
chr16	89031743	89032360
chr16	89034248	89034641
chr16	89034988	89035476
chr16	89038087	89038471
chr16	89038897	89039177
chr16	89039177	89039433
chr16	89039433	89039706
chr16	89066505	89066710
chr16	89067534	89067757
chr16	89068070	89068379
chr16	89071906	89072561
chr16	89072815	89073191
chr16	89073829	89074044
chr16	89077185	89077515
chr16	89248434	89249085
chr16	89258003	89258227
chr16	89258227	89258565
chr16	89262146	89262681
chr16	89264842	89265177
chr16	89266218	89266622
chr16	89604908	89605192
chr16	89605192	89605611
chr16	89605611	89605840
chr16	90049836	90050135
chr17	205095	205697
chr17	205840	206220
chr17	206220	206442
chr17	207077	207598
chr17	207598	207872
chr17	207872	208252
chr17	210493	210688
chr17	1342597	1343268
chr17	2537939	2538314
chr17	2591666	2592209
chr17	3563283	3563698
chr17	3857017	3857573
chr17	3858341	3858800
chr17	4664210	4664743
chr17	4722516	4723239
chr17	4727758	4728041
chr17	5055499	5055901
chr17	5102304	5102668
chr17	5102668	5103217
chr17	5103217	5103451
chr17	5259766	5260343
chr17	5262342	5263042
chr17	6386445	6386601
chr17	6437914	6438263
chr17	6442857	6443113
chr17	7376272	7376718
chr17	7379226	7379527
chr17	7715387	7715735
chr17	7715735	7716198
chr17	7982695	7982947
chr17	8025293	8025612
chr17	8029121	8029517
chr17	8194666	8194971
chr17	8194971	8195254
chr17	8196029	8196460
chr17	8196460	8196864
chr17	8196869	8197366
chr17	8197499	8197740
chr17	8197740	8198082
chr17	8202844	8203472
chr17	8794593	8795077
chr17	9002648	9003528
chr17	9004092	9004345
chr17	9004345	9004515
chr17	9004518	9004787
chr17	13385371	13385766
chr17	14428750	14429099
chr17	14737940	14738154
chr17	14738154	14738707
chr17	14738707	14739100
chr17	14741492	14742151
chr17	14747565	14748017
chr17	14748310	14748757
chr17	14752097	14752363
chr17	14761005	14761514
chr17	14792725	14793185
chr17	16386154	16386499
chr17	16386499	16386731
chr17	16386731	16387308
chr17	16387646	16387969
chr17	17301031	17301300
chr17	17348916	17349183
chr17	17349183	17349469
chr17	17398506	17398892
chr17	17398892	17399324
chr17	17411953	17412302
chr17	17413211	17413806
chr17	18269914	18270417
chr17	19392332	19392604
chr17	19399845	19400145
chr17	21062111	21062556
chr17	21098673	21099304
chr17	21099304	21099767
chr17	21707715	21708000
chr17	27256436	27257110
chr17	28230151	28230581
chr17	28241098	28241373
chr17	28409396	28409761
chr17	29060477	29060840
chr17	29060970	29061695
chr17	29066461	29067024
chr17	29067066	29067343
chr17	29067343	29067803
chr17	29069503	29069825
chr17	29553073	29553390
chr17	29553410	29553734
chr17	29556646	29556922
chr17	29556922	29557169
chr17	29557169	29557529
chr17	29557529	29558151
chr17	29558669	29558834
chr17	29558834	29559004
chr17	29559004	29559438
chr17	31577342	31577726
chr17	31580239	31581006
chr17	31581006	31581382
chr17	31581634	31582144
chr17	31916784	31917207
chr17	31917207	31917706
chr17	31923328	31923912
chr17	31935061	31935298
chr17	31935298	31935572
chr17	31935572	31935861
chr17	32130623	32130933
chr17	32256089	32256708
chr17	32382890	32383238
chr17	32383238	32383726
chr17	32383726	32384306
chr17	32384871	32385701
chr17	32385840	32386263
chr17	32386263	32386721
chr17	32386721	32386922
chr17	32386922	32387413
chr17	32388803	32389272
chr17	32389272	32389561
chr17	32389561	32390069
chr17	32390069	32390369
chr17	32393439	32394267
chr17	32398657	32399061
chr17	32399061	32399371
chr17	32399371	32399984
chr17	32399984	32400431
chr17	32400431	32400836
chr17	32401326	32401661
chr17	32401925	32402218
chr17	32402218	32402859
chr17	32402859	32403493
chr17	32403493	32403864
chr17	32403864	32404148
chr17	32404148	32404745
chr17	32404862	32405123
chr17	32405172	32405880
chr17	32406437	32407006
chr17	32413725	32414189
chr17	32414189	32414592
chr17	32417218	32417735
chr17	32418760	32419110
chr17	32419238	32419999
chr17	32886832	32887344
chr17	34306417	34306946
chr17	34756449	34756770
chr17	34781510	34781729
chr17	34781729	34781880
chr17	36036240	36036660
chr17	36657343	36657575
chr17	36657575	36657825
chr17	36657825	36658110
chr17	36658110	36658688
chr17	36667648	36668260
chr17	36670949	36671577
chr17	36674063	36674659
chr17	36714721	36715175
chr17	37482656	37482964
chr17	38414556	38415169
chr17	39000041	39000582
chr17	39001757	39002042
chr17	40104920	40105461
chr17	40530854	40531221
chr17	40533045	40533388
chr17	40533388	40533961
chr17	40533961	40534392
chr17	40534459	40534982
chr17	40536307	40536696
chr17	40536696	40537361
chr17	40538009	40538317
chr17	40538317	40539053
chr17	40575917	40576158
chr17	40581995	40582319
chr17	40582319	40582735
chr17	40582735	40582997
chr17	40600683	40601101
chr17	40601507	40602012
chr17	40605332	40605886
chr17	40606755	40607274
chr17	40621782	40622099
chr17	40622099	40622326
chr17	40622326	40622459
chr17	40622459	40622718
chr17	40622718	40623141
chr17	40696087	40696519
chr17	40837807	40838288
chr17	40839587	40839893
chr17	40904250	40904690
chr17	41067551	41067977
chr17	41341481	41341928
chr17	41484231	41484587
chr17	41579347	41580243
chr17	41642335	41642750
chr17	41645739	41646252
chr17	41675863	41676149
chr17	41677694	41678134
chr17	41707448	41707902
chr17	41708369	41708655
chr17	42623225	42623696
chr17	42928596	42929095
chr17	43337153	43337612
chr17	43393071	43393490
chr17	44139335	44139610
chr17	44505174	44505431
chr17	44511123	44511662
chr17	44511693	44511956
chr17	44511956	44512438
chr17	44839747	44840121
chr17	44841878	44842244
chr17	44842455	44842945
chr17	44843483	44843905
chr17	47691850	47692010
chr17	47692010	47692202
chr17	47692202	47692486
chr17	47716949	47717059
chr17	47717784	47718082
chr17	47719961	47720409
chr17	47720535	47721057
chr17	47721057	47721666
chr17	47789925	47790611
chr17	47998037	47998291
chr17	48003711	48004205
chr17	48747779	48748030
chr17	48752671	48752910
chr17	48752910	48753304
chr17	48867551	48867870
chr17	48867870	48868289
chr17	48868289	48868670
chr17	48871510	48872068
chr17	49849860	49850184
chr17	49850184	49850493
chr17	49850493	49850636
chr17	49858081	49858575
chr17	49858575	49858997
chr17	49859320	49859686
chr17	49859969	49860457
chr17	49860457	49860787
chr17	49860787	49861150
chr17	49861150	49861630
chr17	50154278	50154819
chr17	50154954	50155215
chr17	50155215	50155539
chr17	50487040	50487490
chr17	50487490	50487737
chr17	50487737	50488185
chr17	50488185	50488565
chr17	50488607	50488889
chr17	50488914	50489343
chr17	50493795	50494191
chr17	50497972	50498418
chr17	55707436	55707628
chr17	55707628	55707802
chr17	56743785	56744014
chr17	56763072	56763356
chr17	56785355	56785996
chr17	56785996	56786854
chr17	57061657	57062143
chr17	57123719	57124533
chr17	57125533	57125804
chr17	57125804	57126316
chr17	59547288	59547659
chr17	59547659	59547962
chr17	60103941	60104219
chr17	60142107	60142549
chr17	60142549	60142797
chr17	60669471	60669793
chr17	61443737	61444102
chr17	61444201	61444456
chr17	61444768	61445072
chr17	61445107	61445223
chr17	61449934	61450195
chr17	61450195	61450543
chr17	61450543	61450833
chr17	61486454	61486675
chr17	61488288	61488474
chr17	61488710	61489237
chr17	61497137	61497717
chr17	61509860	61510113
chr17	61528388	61528683
chr17	61551409	61551728
chr17	61583004	61583758
chr17	62130347	62130804
chr17	62134972	62135349
chr17	62135591	62135933
chr17	62179934	62180230
chr17	62616855	62617885
chr17	62617885	62618342
chr17	62618342	62618621
chr17	62618621	62619081
chr17	62619081	62619478
chr17	62619658	62620436
chr17	62620598	62621083
chr17	62621090	62621764
chr17	62621978	62622295
chr17	62622295	62622666
chr17	62622949	62623385
chr17	63993740	63993979
chr17	64027392	64027667
chr17	64027703	64027880
chr17	64311080	64311380
chr17	64678360	64678485
chr17	64679500	64679914
chr17	64732767	64733150
chr17	64739939	64740305
chr17	64741216	64741640
chr17	65362539	65363480
chr17	65366136	65366278
chr17	65485913	65486166
chr17	65488069	65488483
chr17	65495705	65496021
chr17	65518905	65519286
chr17	66270260	66270493
chr17	66272532	66273043
chr17	66273043	66273604
chr17	66290182	66290456
chr17	66296154	66296749
chr17	67293644	67294140
chr17	67332745	67333328
chr17	68061942	68062059
chr17	68183920	68184760
chr17	68185564	68186003
chr17	68186003	68186331
chr17	70679191	70679576
chr17	71438704	71439374
chr17	71440629	71441029
chr17	71441029	71441621
chr17	71473177	71473538
chr17	71494100	71494391
chr17	71494509	71494766
chr17	71899547	71899834
chr17	71900638	71901006
chr17	71910033	71910402
chr17	71921750	71922076
chr17	71922299	71922933
chr17	71970302	71970644
chr17	71993640	71993753
chr17	72008234	72008550
chr17	72253704	72254069
chr17	72284908	72285074
chr17	72287713	72287943
chr17	73271056	73271464
chr17	73272619	73272888
chr17	73272920	73273271
chr17	73274627	73275138
chr17	73278502	73278869
chr17	73278869	73279551
chr17	73281126	73281500
chr17	73281619	73282384
chr17	73282384	73282605
chr17	73314125	73314644
chr17	73645608	73645854
chr17	74452739	74453180
chr17	74512369	74512820
chr17	74512820	74513117
chr17	74608554	74608790
chr17	74632174	74632636
chr17	74639567	74640117
chr17	74874631	74874994
chr17	74874994	74875301
chr17	74875309	74875839
chr17	74904883	74905298
chr17	75067747	75068298
chr17	75430069	75430971
chr17	75768175	75768974
chr17	75861858	75862378
chr17	75864143	75865040
chr17	75865232	75865622
chr17	75869135	75869372
chr17	75869372	75869935
chr17	75869935	75870286
chr17	75870718	75871197
chr17	76034792	76035148
chr17	76261748	76262356
chr17	76506179	76506932
chr17	77245709	77245942
chr17	77252409	77252687
chr17	77541020	77541578
chr17	77543229	77543529
chr17	77569982	77570360
chr17	77580698	77580801
chr17	77584176	77584310
chr17	77778734	77779276
chr17	77779276	77779688
chr17	77779688	77780431
chr17	77843564	77844039
chr17	77845666	77846130
chr17	77886154	77886840
chr17	77916660	77917364
chr17	77924565	77924944
chr17	77924944	77925441
chr17	77957148	77957408
chr17	77957408	77957726
chr17	77957726	77958160
chr17	78228409	78228682
chr17	78242289	78242968
chr17	78279544	78279980
chr17	78279980	78280512
chr17	78294565	78294833
chr17	78294833	78295204
chr17	78305916	78306161
chr17	78307812	78308271
chr17	78308271	78308658
chr17	78591155	78591618
chr17	78593029	78593344
chr17	78638932	78639428
chr17	78650101	78650375
chr17	78650375	78650651
chr17	78652818	78653283
chr17	78653516	78653845
chr17	78658049	78658589
chr17	78658589	78659012
chr17	78659426	78659742
chr17	78661128	78661579
chr17	78661579	78661938
chr17	78667732	78668200
chr17	78669038	78669584
chr17	78669584	78669700
chr17	78669700	78670124
chr17	78934545	78934812
chr17	78955009	78955369
chr17	79775744	79775945
chr17	79789195	79789524
chr17	79852585	79853280
chr17	79870137	79870254
chr17	79874502	79874838
chr17	80979043	80979356
chr17	80979356	80979612
chr17	80979612	80979917
chr17	80981364	80981602
chr17	80987066	80987337
chr17	81186325	81186773
chr17	81225349	81225614
chr17	81300804	81301039
chr17	81301055	81301172
chr17	81335077	81335472
chr17	81335472	81335816
chr17	81336761	81336962
chr17	81354742	81355268
chr17	81360595	81360903
chr17	81467361	81467870
chr17	81467887	81468246
chr17	81468246	81468513
chr17	81468513	81468963
chr17	81468963	81469285
chr17	81469285	81469734
chr17	81469734	81470019
chr17	81470171	81470423
chr17	81470423	81470672
chr17	81471051	81471288
chr17	81471288	81471540
chr17	81471540	81471749
chr17	81471749	81472219
chr17	81472219	81472645
chr17	81472668	81473470
chr17	81475292	81475679
chr17	81482654	81482845
chr17	81482845	81483035
chr17	81483185	81483845
chr17	81497922	81498340
chr17	81499759	81500018
chr17	81500018	81500326
chr17	81500326	81500690
chr17	81501861	81502204
chr17	81502798	81503420
chr17	81503444	81504039
chr17	81504534	81505180
chr17	81821169	81821343
chr17	81884409	81884922
chr17	81884922	81885410
chr17	81885410	81885465
chr17	81885465	81885494
chr17	81885494	81885859
chr17	81885859	81886210
chr17	82366685	82367386
chr17	82367386	82368166
chr17	82506416	82506990
chr17	82517128	82517594
chr17	82702980	82703220
chr17	82703220	82703564
chr17	82703906	82704286
chr17	82704357	82704817
chr17	82707654	82708112
chr17	83077580	83077997
chr17	83101687	83102618
chr17_GL000205v2_random	140120	140278
chr17_GL000205v2_random	140315	140529
chr17_GL000205v2_random	140529	140862
chr18	136318	136723
chr18	146411	146990
chr18	146990	147589
chr18	272794	273162
chr18	275562	275923
chr18	286536	286704
chr18	293245	293364
chr18	815439	815971
chr18	2516675	2517065
chr18	3061192	3061738
chr18	3061738	3062209
chr18	3279461	3280176
chr18	3282525	3283092
chr18	3461698	3462124
chr18	3462124	3462456
chr18	3462456	3462890
chr18	3494138	3494573
chr18	6432126	6432461
chr18	6482457	6482963
chr18	6483078	6483206
chr18	6683040	6683620
chr18	6683686	6683819
chr18	6719680	6720035
chr18	6720079	6720608
chr18	6724244	6724653
chr18	8642628	8642812
chr18	8642812	8643220
chr18	8643220	8643664
chr18	8937627	8938127
chr18	9083707	9084243
chr18	9095667	9096131
chr18	9973497	9973963
chr18	9987845	9988111
chr18	9988116	9988378
chr18	10020036	10020648
chr18	11392264	11392735
chr18	11950782	11951275
chr18	11951495	11951800
chr18	11954257	11954565
chr18	11954565	11955143
chr18	11972441	11972616
chr18	11972616	11972980
chr18	11973450	11973790
chr18	11978910	11979283
chr18	11979283	11979578
chr18	12033727	12034038
chr18	12034038	12034253
chr18	12037167	12037597
chr18	12145958	12146404
chr18	12154043	12154366
chr18	12403762	12404402
chr18	12777320	12777755
chr18	12777755	12778157
chr18	12780778	12781088
chr18	12781355	12781899
chr18	12781899	12782141
chr18	12782141	12782577
chr18	12782577	12782760
chr18	12782760	12783495
chr18	13175201	13175538
chr18	13175602	13176080
chr18	13176080	13176352
chr18	21179714	21180098
chr18	21191941	21192264
chr18	22084379	22084703
chr18	22084703	22085033
chr18	22103176	22103763
chr18	22692181	22692450
chr18	22692450	22692910
chr18	23100155	23100435
chr18	23105563	23105954
chr18	23126502	23126781
chr18	24399909	24400120
chr18	24400316	24400855
chr18	24455126	24455510
chr18	24455510	24455794
chr18	24455794	24456274
chr18	24457527	24457953
chr18	27921169	27921807
chr18	27921807	27922147
chr18	28179473	28179884
chr18	28512512	28512790
chr18	30741637	30742080
chr18	31243600	31244258
chr18	31244499	31244833
chr18	31244833	31245006
chr18	31245006	31245373
chr18	31245559	31246136
chr18	31268215	31268487
chr18	31274785	31275501
chr18	31278678	31278996
chr18	35412712	35413195
chr18	35435998	35436586
chr18	35719798	35720130
chr18	35720681	35720977
chr18	35721760	35722250
chr18	35970265	35970626
chr18	36276351	36276922
chr18	36276995	36277647
chr18	36283496	36283806
chr18	36284046	36284453
chr18	36284453	36284995
chr18	42094964	42095287
chr18	45760455	45760714
chr18	45763889	45764344
chr18	45775020	45775736
chr18	45775739	45776159
chr18	45776159	45776373
chr18	46164446	46164989
chr18	46322085	46322347
chr18	46322347	46322937
chr18	46324300	46325077
chr18	46466152	46466781
chr18	46468353	46468898
chr18	48002037	48002232
chr18	48412408	48412622
chr18	48868349	48868824
chr18	48873113	48873326
chr18	48873326	48873770
chr18	48876108	48876241
chr18	48878338	48878846
chr18	48889546	48889798
chr18	48892307	48892705
chr18	48892957	48893234
chr18	48896348	48896883
chr18	48896883	48897352
chr18	48897352	48897650
chr18	48901637	48902800
chr18	48902925	48903626
chr18	48905594	48905828
chr18	48914084	48914526
chr18	49467379	49467812
chr18	49510559	49511142
chr18	49519299	49519647
chr18	49521126	49521436
chr18	49521436	49521753
chr18	49531401	49531780
chr18	49537503	49538050
chr18	49542021	49542260
chr18	49547775	49548180
chr18	49559285	49559581
chr18	49613176	49613436
chr18	49701238	49701538
chr18	49704270	49704583
chr18	50349843	50350170
chr18	50356557	50356972
chr18	50373602	50373990
chr18	50545926	50546512
chr18	50558663	50558832
chr18	50558832	50559070
chr18	50733964	50734684
chr18	50747999	50748508
chr18	50748508	50748910
chr18	50775162	50775696
chr18	51106221	51106589
chr18	51107132	51107482
chr18	51107482	51107807
chr18	51107807	51108086
chr18	51108086	51108317
chr18	51108317	51108715
chr18	51109030	51109459
chr18	51109459	51109680
chr18	51109680	51110163
chr18	51110163	51110889
chr18	51122393	51122724
chr18	51122890	51123434
chr18	51125098	51125655
chr18	51125756	51126012
chr18	51135905	51136167
chr18	51136779	51137362
chr18	51137362	51137639
chr18	51137639	51137869
chr18	51137869	51138303
chr18	51151187	51151533
chr18	51666754	51667131
chr18	51668081	51668534
chr18	51725350	51725821
chr18	52334885	52335288
chr18	54148657	54149312
chr18	54149312	54149781
chr18	54149781	54150102
chr18	54150102	54150569
chr18	54253990	54254470
chr18	54997463	54997928
chr18	55100832	55101290
chr18	57050583	57050878
chr18	57819346	57819894
chr18	57846160	57846741
chr18	57881772	57882522
chr18	57900990	57901470
chr18	58402780	58403490
chr18	58403490	58403722
chr18	58403722	58404094
chr18	58405179	58405452
chr18	58774202	58774579
chr18	58785698	58785996
chr18	58801727	58801967
chr18	58847697	58847898
chr18	58850302	58850933
chr18	59079603	59080029
chr18	59849618	59849964
chr18	59877442	59877706
chr18	59884759	59885034
chr18	59885225	59886376
chr18	61802863	61803426
chr18	61806317	61806965
chr18	62317873	62318272
chr18	62425344	62426130
chr18	62455331	62456023
chr18	62986010	62986628
chr18	62987500	62987810
chr18	63040240	63040560
chr18	63040608	63041322
chr18	63116386	63116859
chr18	63117069	63117340
chr18	63382651	63382828
chr18	63382828	63383563
chr18	63385435	63385698
chr18	63385698	63386054
chr18	63386670	63387007
chr18	63471633	63471960
chr18	63475653	63475920
chr18	63508984	63509194
chr18	67454025	67454360
chr18	68507766	68508241
chr18	70249172	70249684
chr18	70369393	70369676
chr18	70373675	70373893
chr18	70373893	70374108
chr18	70374108	70374387
chr18	70374602	70375238
chr18	70375454	70375966
chr18	70375966	70376217
chr18	70397366	70397856
chr18	74162062	74162908
chr18	74162908	74163246
chr18	74163246	74163970
chr18	74166617	74166919
chr18	74172147	74172580
chr18	74172875	74173183
chr18	74173541	74173800
chr18	74249123	74249555
chr18	74249576	74249837
chr18	74488490	74488750
chr18	74488790	74489262
chr18	75638298	75638585
chr18	75638585	75639242
chr18	75801367	75801500
chr18	75823435	75823886
chr18	78953629	78953895
chr18	79047350	79048124
chr18	79532946	79533244
chr18	79533244	79533557
chr18	79543759	79544409
chr18	79544409	79544646
chr18	79567668	79568377
chr18	79596344	79596887
chr18	79597214	79597756
chr18	79598080	79598375
chr18	79598533	79598781
chr18	79599024	79599455
chr18	79600266	79600692
chr18	79601165	79601556
chr18	79601556	79602013
chr18	79602395	79602780
chr18	79616549	79617236
chr18	79624903	79625354
chr18	79625354	79625714
chr18	79626007	79626488
chr18	79626734	79627226
chr18	79629682	79630420
chr18	79771576	79771878
chr18	79853636	79853952
chr18	79855045	79855430
chr18	79857182	79857514
chr18	79952737	79952947
chr18	79952947	79953340
chr18	79953340	79953757
chr18	79954022	79954736
chr18	79954736	79955162
chr18	79955998	79956676
chr19	482668	482945
chr19	482945	483275
chr19	520680	521248
chr19	521622	522221
chr19	523486	523804
chr19	523882	524905
chr19	525084	525879
chr19	673861	674170
chr19	674170	674738
chr19	834056	834772
chr19	834843	835456
chr19	835680	836000
chr19	1309698	1310355
chr19	1313273	1313893
chr19	1655363	1655897
chr19	1743405	1743688
chr19	2951704	2952082
chr19	3126058	3126478
chr19	3165011	3165276
chr19	3210583	3211184
chr19	3211184	3211333
chr19	3211333	3211777
chr19	3211916	3212926
chr19	3213078	3213741
chr19	3213770	3214412
chr19	3214796	3215457
chr19	3215457	3215855
chr19	3216619	3217523
chr19	3484882	3485498
chr19	3485539	3486014
chr19	3487148	3487666
chr19	3487839	3488693
chr19	3488842	3489256
chr19	4086928	4087367
chr19	4087367	4087804
chr19	4087804	4088232
chr19	4088232	4088896
chr19	4089020	4089306
chr19	5537667	5537939
chr19	5537939	5538301
chr19	5546030	5546334
chr19	5546334	5546642
chr19	5547917	5548280
chr19	5553102	5553341
chr19	5553838	5554371
chr19	5554746	5555182
chr19	5555441	5555933
chr19	5780120	5780273
chr19	5780379	5780871
chr19	6504550	6505271
chr19	6517264	6517587
chr19	6539473	6539930
chr19	6539930	6540280
chr19	6577088	6577595
chr19	6631784	6632382
chr19	6769120	6769475
chr19	7562769	7563414
chr19	7946633	7947617
chr19	7948433	7948788
chr19	7948990	7949737
chr19	8019008	8019576
chr19	8036516	8036818
chr19	8050744	8051300
chr19	8264048	8264367
chr19	8846717	8847229
chr19	8847293	8847569
chr19	8986306	8986739
chr19	8993281	8993577
chr19	8994164	8994590
chr19	9001022	9001552
chr19	9007346	9007757
chr19	9008669	9009080
chr19	9009080	9009303
chr19	9009389	9009809
chr19	9009809	9010101
chr19	9010101	9010683
chr19	9018152	9018323
chr19	9032523	9032803
chr19	9037860	9038084
chr19	9050350	9050863
chr19	9055333	9055892
chr19	9059132	9059707
chr19	9464001	9464434
chr19	9464567	9464845
chr19	9552330	9553127
chr19	9851587	9851876
chr19	9851876	9852200
chr19	9937702	9938023
chr19	10027451	10028171
chr19	10028460	10028851
chr19	10124128	10124949
chr19	10126216	10126768
chr19	10126768	10127185
chr19	10646800	10647129
chr19	10647129	10647561
chr19	10694947	10695134
chr19	10695134	10695624
chr19	10695624	10695729
chr19	11159984	11160545
chr19	11162213	11162504
chr19	11532779	11532975
chr19	12936530	12937074
chr19	12977802	12978462
chr19	12982643	12982954
chr19	12983156	12983346
chr19	12983346	12983999
chr19	12984916	12985289
chr19	12985289	12985768
chr19	12985909	12986366
chr19	12987795	12988221
chr19	13163541	13164331
chr19	13176145	13176474
chr19	13181604	13182602
chr19	13637642	13638021
chr19	13672320	13672954
chr19	13782542	13783018
chr19	13791269	13791577
chr19	13791986	13792432
chr19	13792766	13793269
chr19	13793655	13794034
chr19	13794034	13794290
chr19	13854311	13854838
chr19	13854838	13855369
chr19	13855369	13855804
chr19	13855804	13856152
chr19	13857649	13858190
chr19	13858418	13859211
chr19	14248394	14248679
chr19	14248679	14249116
chr19	14509257	14509628
chr19	14509628	14510059
chr19	14786192	14786836
chr19	15098043	15098458
chr19	15098458	15098952
chr19	15101408	15101804
chr19	15153396	15153878
chr19	15154018	15154410
chr19	15156852	15157295
chr19	15205887	15206422
chr19	15206524	15206931
chr19	15210016	15210940
chr19	15212507	15213055
chr19	15217026	15217543
chr19	15223297	15224026
chr19	15333796	15334316
chr19	15335207	15335646
chr19	15340519	15340997
chr19	15343274	15343644
chr19	15349756	15350102
chr19	15350102	15350458
chr19	15350458	15351231
chr19	15351475	15351940
chr19	15606841	15607228
chr19	15631683	15632056
chr19	15633160	15633531
chr19	15837715	15838444
chr19	16109897	16110344
chr19	16110523	16110888
chr19	16691041	16691248
chr19	16691248	16691503
chr19	16714771	16715050
chr19	16825158	16825821
chr19	17041584	17041873
chr19	17041873	17042145
chr19	17047077	17048108
chr19	17048223	17048527
chr19	17850096	17850994
chr19	17867038	17867660
chr19	17868220	17868923
chr19	17909100	17909428
chr19	17948980	17949549
chr19	18050960	18051357
chr19	18290119	18290987
chr19	18291021	18291354
chr19	19061315	19061521
chr19	19061521	19062006
chr19	19062006	19062282
chr19	19062282	19062954
chr19	19204799	19205384
chr19	19205384	19205794
chr19	19205794	19206291
chr19	19206291	19206717
chr19	19206717	19207120
chr19	19207120	19207496
chr19	19207862	19208166
chr19	19208166	19208395
chr19	19274830	19274932
chr19	19548876	19549590
chr19	19550423	19550784
chr19	19550940	19551144
chr19	19551144	19551513
chr19	19552519	19552768
chr19	19552768	19553356
chr19	19553961	19554400
chr19	19557397	19557769
chr19	19558099	19558633
chr19	19558713	19559058
chr19	19559851	19560277
chr19	19560277	19560591
chr19	20969509	20970049
chr19	21202978	21203346
chr19	21602304	21602975
chr19	21603026	21603713
chr19	21611923	21612326
chr19	24000719	24001038
chr19	29602037	29602291
chr19	29602291	29602529
chr19	29618655	29619002
chr19	29623588	29624225
chr19	29660984	29661328
chr19	29663737	29664086
chr19	29664086	29664294
chr19	29716963	29717474
chr19	29717474	29717851
chr19	29718065	29718269
chr19	29718353	29719152
chr19	29720604	29721351
chr19	29723961	29724478
chr19	29724478	29724795
chr19	29724872	29725097
chr19	29758111	29758214
chr19	29771669	29772166
chr19	29772170	29772294
chr19	29804468	29804952
chr19	29805301	29805874
chr19	29805945	29806310
chr19	29806310	29806676
chr19	29809507	29809764
chr19	29826228	29826600
chr19	29844827	29845580
chr19	29855013	29855297
chr19	30017996	30018314
chr19	30018314	30018482
chr19	30018482	30018974
chr19	30019000	30019649
chr19	30021112	30021862
chr19	30055001	30055607
chr19	32594026	32594679
chr19	32594679	32594910
chr19	32682989	32683648
chr19	33069621	33070189
chr19	33241774	33242073
chr19	33370780	33371314
chr19	33371775	33372204
chr19	33372204	33372682
chr19	33524103	33524220
chr19	33791636	33792094
chr19	34134433	34135204
chr19	34135437	34135841
chr19	34161656	34161964
chr19	34972977	34973679
chr19	35027481	35027913
chr19	35170884	35171139
chr19	35171139	35171427
chr19	35171569	35172403
chr19	35172787	35173437
chr19	35173446	35173893
chr19	35173893	35174163
chr19	35174250	35174698
chr19	35175758	35176296
chr19	35177035	35177498
chr19	35220873	35221125
chr19	35286506	35286792
chr19	35290520	35290973
chr19	35460795	35461056
chr19	35461111	35461244
chr19	35519190	35519437
chr19	35519481	35519918
chr19	35521410	35521683
chr19	35529992	35530342
chr19	35530531	35530857
chr19	35548605	35548976
chr19	35604830	35605443
chr19	35661125	35661837
chr19	35662027	35662730
chr19	35663723	35664065
chr19	35664065	35664559
chr19	35693403	35694221
chr19	35914709	35915155
chr19	35915391	35915777
chr19	35929865	35930205
chr19	36107737	36107947
chr19	36107947	36108179
chr19	36108179	36108733
chr19	36133697	36134002
chr19	36138530	36138940
chr19	36492293	36492767
chr19	36778553	36778859
chr19	36779149	36779624
chr19	37867893	37868166
chr19	38792756	38793144
chr19	38793144	38793602
chr19	38799192	38799440
chr19	38854614	38854935
chr19	38856608	38857013
chr19	38857089	38857446
chr19	38857446	38857938
chr19	38860773	38861151
chr19	39045848	39046282
chr19	39051200	39051327
chr19	39052328	39052598
chr19	39052598	39052857
chr19	39057266	39057485
chr19	39057639	39057965
chr19	39057965	39058264
chr19	39060251	39060578
chr19	39061253	39061805
chr19	39073067	39073368
chr19	39073440	39074170
chr19	39074170	39074713
chr19	39075866	39076210
chr19	39076635	39076894
chr19	39077167	39077453
chr19	39077453	39077576
chr19	39077576	39077891
chr19	39078400	39078755
chr19	39078755	39079344
chr19	39112503	39112981
chr19	39113222	39113567
chr19	39115398	39115518
chr19	39193681	39193920
chr19	39193920	39194183
chr19	39194183	39194385
chr19	39258012	39258464
chr19	39303339	39303921
chr19	39304729	39305224
chr19	39305224	39305563
chr19	39478306	39479034
chr19	39495188	39495653
chr19	39496066	39496248
chr19	39512004	39512389
chr19	39512389	39512816
chr19	39701243	39701487
chr19	39795895	39796839
chr19	39810676	39811021
chr19	40147540	40148539
chr19	40165533	40165882
chr19	40314438	40314981
chr19	40314981	40315600
chr19	40663262	40663664
chr19	40962976	40963203
chr19	42385585	42385979
chr19	43286887	43287260
chr19	43315742	43316400
chr19	43321591	43322154
chr19	43322310	43322691
chr19	43672151	43672662
chr19	43675128	43675877
chr19	43677097	43677819
chr19	43680312	43680580
chr19	43681393	43681813
chr19	43681813	43682082
chr19	43683103	43683283
chr19	43683283	43683801
chr19	43684424	43684826
chr19	43685428	43685857
chr19	43686695	43687125
chr19	43708660	43709543
chr19	43713095	43713658
chr19	43714647	43714857
chr19	43756720	43757024
chr19	43757761	43758118
chr19	43758118	43758798
chr19	45875183	45875657
chr19	45875675	45876028
chr19	45878460	45878801
chr19	45908928	45909253
chr19	45919662	45920010
chr19	46221882	46222501
chr19	46223873	46224121
chr19	46225619	46225752
chr19	46225752	46226011
chr19	46416630	46416908
chr19	46416908	46417072
chr19	46453781	46454111
chr19	46718174	46718493
chr19	46857446	46857790
chr19	47010682	47011115
chr19	47792514	47792808
chr19	47858148	47858607
chr19	48769480	48769844
chr19	48924394	48925170
chr19	48927579	48928001
chr19	48928001	48928370
chr19	48928370	48929082
chr19	48929101	48929700
chr19	48929776	48930331
chr19	49073718	49074321
chr19	49214561	49215105
chr19	49328256	49329133
chr19	49504784	49505235
chr19	50173138	50173686
chr19	50181204	50181534
chr19	50607636	50608320
chr19	50608320	50608627
chr19	50646444	50646795
chr19	50739106	50739568
chr19	50739568	50740110
chr19	50740110	50740657
chr19	50740807	50741099
chr19	50773898	50774393
chr19	50774429	50774820
chr19	50796229	50796685
chr19	51095145	51095619
chr19	51448397	51448826
chr19	51449279	51449404
chr19	51607976	51608313
chr19	51608313	51608519
chr19	53593109	53593393
chr19	53594669	53594843
chr19	53621574	53622104
chr19	53746972	53747187
chr19	53747188	53747415
chr19	53838293	53838776
chr19	53959189	53959619
chr19	53959928	53960630
chr19	55260279	55260506
chr19	55550072	55550618
chr19	56080635	56081121
chr19	56162096	56162817
chr19	56162817	56163216
chr19	56163216	56163628
chr19	56163900	56164454
chr19	56900727	56901162
chr19	56995442	56995716
chr19	57002134	57002603
chr19	57566254	57566743
chr19	57568865	57569377
chr20	360664	361218
chr20	361428	361834
chr20	719751	720179
chr20	723670	724269
chr20	732892	733142
chr20	733702	734067
chr20	2762481	2763270
chr20	3174597	3174822
chr20	3174822	3175272
chr20	3175272	3175691
chr20	3430284	3430737
chr20	3430737	3431178
chr20	3782448	3782646
chr20	3782646	3782850
chr20	4081578	4081950
chr20	4082486	4083169
chr20	4083172	4083471
chr20	4083471	4083817
chr20	4083857	4084006
chr20	4085122	4085968
chr20	4086227	4086709
chr20	4088088	4088297
chr20	4088677	4089403
chr20	4089793	4090155
chr20	4090185	4090559
chr20	4090559	4091271
chr20	4091329	4091571
chr20	4102087	4102818
chr20	4108448	4109185
chr20	4109236	4109495
chr20	4112312	4112850
chr20	4112878	4113122
chr20	4114239	4114512
chr20	4119466	4119807
chr20	4191338	4191883
chr20	4466692	4466924
chr20	5214781	5215247
chr20	5215887	5216289
chr20	5223703	5223996
chr20	5538690	5539058
chr20	5539058	5539427
chr20	5674420	5674713
chr20	6058636	6059039
chr20	7667223	7667545
chr20	7741805	7742280
chr20	7742364	7742865
chr20	7744339	7744748
chr20	7841658	7842340
chr20	7856191	7856642
chr20	7856642	7857219
chr20	9034901	9035460
chr20	11676675	11676815
chr20	11880725	11881228
chr20	11930011	11930367
chr20	11931897	11932231
chr20	11932231	11932462
chr20	11935679	11935952
chr20	11996061	11996384
chr20	12114133	12114443
chr20	12152964	12153361
chr20	12414923	12415371
chr20	12482762	12482947
chr20	17796121	17796461
chr20	17808336	17808696
chr20	17842891	17843363
chr20	17843363	17843792
chr20	17858434	17858981
chr20	17858981	17859296
chr20	17859296	17859499
chr20	17859499	17859914
chr20	17870053	17870605
chr20	17882308	17882521
chr20	17882521	17882947
chr20	18224670	18225410
chr20	18225410	18225622
chr20	18272572	18272771
chr20	18856930	18857186
chr20	19205925	19206201
chr20	19206201	19206534
chr20	19206638	19206783
chr20	19206983	19207530
chr20	19736813	19737588
chr20	19750725	19750908
chr20	19750908	19751584
chr20	20376152	20376461
chr20	20824894	20825325
chr20	21559238	21559515
chr20	21564120	21564378
chr20	21564378	21564628
chr20	21564628	21565021
chr20	21719762	21719977
chr20	21804044	21804228
chr20	21804825	21805155
chr20	21937113	21937341
chr20	23050693	23051385
chr20	23051385	23051908
chr20	23051908	23052085
chr20	23052085	23052518
chr20	23052800	23053154
chr20	23053154	23053496
chr20	23332005	23332369
chr20	23334258	23334468
chr20	23422791	23423258
chr20	23425779	23425967
chr20	23425967	23426325
chr20	23995992	23996313
chr20	24731121	24731544
chr20	24812930	24813431
chr20	24930324	24930640
chr20	24930640	24930830
chr20	24996013	24996406
chr20	24998270	24998884
chr20	25000077	25000578
chr20	25399078	25399387
chr20	25406280	25406613
chr20	29326767	29327042
chr20	31496614	31497109
chr20	31497109	31497409
chr20	31597736	31598247
chr20	31601791	31602065
chr20	31603707	31604226
chr20	31836003	31836579
chr20	32179538	32179890
chr20	32338325	32338580
chr20	32753850	32754242
chr20	32967118	32967358
chr20	32967358	32967631
chr20	33446368	33446702
chr20	33450740	33451309
chr20	33933401	33934010
chr20	34144067	34144367
chr20	34152338	34152651
chr20	34152845	34153088
chr20	34155900	34156313
chr20	34165279	34165697
chr20	34312802	34313069
chr20	34332227	34332612
chr20	35743704	35744009
chr20	36975012	36975520
chr20	36993607	36993982
chr20	36994153	36994731
chr20	36994770	36995196
chr20	37245338	37245819
chr20	37271100	37271466
chr20	37276628	37276972
chr20	37276972	37277522
chr20	37278990	37279592
chr20	37282652	37282931
chr20	37283686	37284285
chr20	37288028	37288608
chr20	37333541	37333974
chr20	37534723	37534991
chr20	38342099	38342627
chr20	38402097	38402385
chr20	38402385	38402575
chr20	38402575	38403021
chr20	38403021	38403287
chr20	38457633	38457852
chr20	38460195	38460727
chr20	39046230	39046695
chr20	40984396	40984575
chr20	41396251	41396623
chr20	41769598	41769845
chr20	41769845	41770101
chr20	43752409	43753308
chr20	43754157	43754601
chr20	44231171	44231512
chr20	44231597	44231935
chr20	44320951	44321258
chr20	44324235	44324923
chr20	45086460	45086829
chr20	45319260	45319865
chr20	45349686	45350135
chr20	45412197	45412352
chr20	45465290	45465736
chr20	45465763	45466042
chr20	45713854	45714019
chr20	47413332	47413608
chr20	47417967	47418293
chr20	47418293	47418700
chr20	47421051	47421475
chr20	47427760	47428160
chr20	47428160	47428523
chr20	47428733	47429250
chr20	47429408	47429883
chr20	47429965	47430262
chr20	47432175	47432492
chr20	47432492	47432644
chr20	47432644	47433102
chr20	47433400	47433954
chr20	47433954	47434530
chr20	47439088	47439600
chr20	47451081	47451570
chr20	47451570	47452035
chr20	47452719	47453458
chr20	47454676	47454971
chr20	47455994	47456102
chr20	47461186	47461551
chr20	47464965	47465240
chr20	47468516	47468809
chr20	47469007	47469187
chr20	47469685	47469945
chr20	47474105	47474401
chr20	47475639	47476029
chr20	47476293	47476560
chr20	47476560	47476843
chr20	47481646	47482089
chr20	47482089	47482304
chr20	47482863	47483215
chr20	47494548	47494688
chr20	47801396	47801594
chr20	47801782	47801980
chr20	47802396	47802542
chr20	47809426	47810130
chr20	47810130	47810357
chr20	47810645	47810748
chr20	47810787	47811062
chr20	47814087	47814521
chr20	47814847	47815009
chr20	47815014	47815415
chr20	47815904	47816223
chr20	47816575	47816885
chr20	47819713	47819848
chr20	47858135	47858574
chr20	47864383	47864599
chr20	47865995	47866202
chr20	47866287	47866419
chr20	47875920	47876430
chr20	47876430	47877014
chr20	47968585	47968815
chr20	47968840	47969060
chr20	47969151	47969373
chr20	47969441	47969777
chr20	47969777	47970077
chr20	47970182	47970616
chr20	47970644	47970994
chr20	47971701	47971924
chr20	47972228	47972666
chr20	47972666	47972894
chr20	48096880	48097428
chr20	48287972	48288120
chr20	48372606	48373133
chr20	48374048	48374328
chr20	48374328	48374639
chr20	48374897	48375128
chr20	48375955	48376150
chr20	48376341	48376567
chr20	48377225	48377513
chr20	48381850	48382145
chr20	48482148	48482300
chr20	48482300	48482514
chr20	48859490	48859848
chr20	48875146	48875627
chr20	48875731	48875924
chr20	48875924	48876323
chr20	48913881	48914267
chr20	49610659	49611010
chr20	49773598	49773917
chr20	49774010	49774207
chr20	49774784	49775884
chr20	49776050	49776444
chr20	49776444	49776691
chr20	49781782	49782029
chr20	49786826	49787209
chr20	49789643	49790075
chr20	49790075	49790240
chr20	49790240	49790687
chr20	49800916	49801335
chr20	49802018	49802346
chr20	49805131	49805603
chr20	49806773	49807108
chr20	50010005	50010405
chr20	50012213	50012619
chr20	50012619	50013285
chr20	50014644	50014909
chr20	50019430	50019909
chr20	50019909	50020308
chr20	50048095	50048901
chr20	50053077	50053388
chr20	50053388	50053643
chr20	50054054	50054315
chr20	50054584	50054924
chr20	50054924	50055822
chr20	50056605	50056712
chr20	50056910	50057286
chr20	50068226	50068632
chr20	50071007	50071613
chr20	50198171	50198762
chr20	50198762	50199475
chr20	50217711	50217882
chr20	50218936	50219268
chr20	50219268	50219599
chr20	50220481	50220890
chr20	50222701	50222923
chr20	50222923	50223223
chr20	50223338	50223701
chr20	50227599	50228023
chr20	50229344	50229703
chr20	50230315	50230474
chr20	50231338	50231643
chr20	50241894	50242086
chr20	50243781	50244206
chr20	50244336	50245006
chr20	50286419	50286835
chr20	50286835	50287210
chr20	50288474	50288733
chr20	50291254	50291493
chr20	50327852	50328204
chr20	50328601	50328818
chr20	50332833	50333142
chr20	50333570	50334389
chr20	50349190	50349727
chr20	50373794	50374212
chr20	50398495	50399069
chr20	50399076	50399546
chr20	50467700	50467982
chr20	50467982	50468480
chr20	50494470	50494666
chr20	50496620	50497219
chr20	51254676	51254785
chr20	51327547	51328047
chr20	51365964	51366740
chr20	51366740	51367196
chr20	51368293	51368603
chr20	51368603	51368964
chr20	51368990	51369202
chr20	51563834	51564148
chr20	51780830	51781307
chr20	51945260	51945539
chr20	51985278	51985691
chr20	51985691	51986187
chr20	52031975	52032478
chr20	53678421	53678972
chr20	53690369	53690757
chr20	53712316	53712578
chr20	53712578	53712815
chr20	53725016	53725496
chr20	53725731	53725968
chr20	53759873	53760263
chr20	53760263	53760568
chr20	53797712	53798417
chr20	53829954	53830639
chr20	53916202	53916593
chr20	54089470	54089609
chr20	54143916	54144227
chr20	54189682	54190073
chr20	54271551	54271916
chr20	56626672	56627118
chr20	56776495	56776614
chr20	56778628	56779323
chr20	56779646	56779887
chr20	56780038	56780218
chr20	56780916	56781566
chr20	56781762	56781999
chr20	56782392	56782753
chr20	56783253	56783572
chr20	56788061	56788803
chr20	56788803	56788985
chr20	56788985	56789306
chr20	56795281	56795809
chr20	56829282	56829750
chr20	56829750	56830174
chr20	56830174	56830437
chr20	56844032	56844252
chr20	56857390	56857592
chr20	56890082	56890417
chr20	56893195	56893764
chr20	56909838	56910573
chr20	56922353	56923047
chr20	56924897	56925132
chr20	56925132	56925852
chr20	56925852	56926317
chr20	56929358	56929936
chr20	56936664	56937137
chr20	56954662	56954846
chr20	56955649	56956223
chr20	56957590	56958231
chr20	56958231	56958603
chr20	56960327	56960515
chr20	56974503	56975053
chr20	56975053	56975326
chr20	56976422	56976549
chr20	56978515	56978685
chr20	56987725	56988757
chr20	56989642	56989830
chr20	57056360	57057021
chr20	57070086	57070277
chr20	57072288	57072401
chr20	57091796	57092571
chr20	57108377	57108769
chr20	57159277	57159884
chr20	57325411	57325515
chr20	57411482	57411714
chr20	57411714	57412085
chr20	57412085	57412441
chr20	57420668	57420831
chr20	57420831	57421382
chr20	57425040	57425638
chr20	57425638	57425924
chr20	57426257	57426748
chr20	57427552	57427834
chr20	57440069	57440246
chr20	57459821	57459975
chr20	57460744	57461392
chr20	57461679	57462031
chr20	57464694	57464932
chr20	57468630	57468903
chr20	57468955	57469282
chr20	57469282	57469579
chr20	57471550	57471889
chr20	57473073	57473755
chr20	57473814	57473950
chr20	57474985	57475298
chr20	57475640	57475891
chr20	57475932	57476229
chr20	57476229	57476766
chr20	57476843	57477129
chr20	57481843	57482213
chr20	57482213	57482689
chr20	57482739	57483329
chr20	57483377	57483742
chr20	57483742	57484161
chr20	57484798	57485087
chr20	57493173	57493566
chr20	57493566	57493812
chr20	57627677	57627881
chr20	57627932	57628328
chr20	57628328	57628726
chr20	57630041	57630546
chr20	57633951	57634453
chr20	57646950	57647389
chr20	57807107	57807315
chr20	57807523	57807691
chr20	57807903	57808012
chr20	57808076	57808202
chr20	57810616	57810807
chr20	57811195	57811385
chr20	57811385	57811676
chr20	57813925	57814109
chr20	57814125	57814269
chr20	57881474	57881703
chr20	57884980	57885321
chr20	57889849	57890441
chr20	57890455	57890771
chr20	57891269	57891609
chr20	57891609	57892038
chr20	57902425	57902876
chr20	57907797	57908154
chr20	57913231	57913453
chr20	57923277	57923499
chr20	57930101	57930807
chr20	57961216	57961568
chr20	57964332	57964481
chr20	57969473	57969626
chr20	57970290	57970462
chr20	58127984	58128320
chr20	58129732	58130271
chr20	58130637	58131009
chr20	58131030	58131537
chr20	58131537	58131881
chr20	58131881	58132435
chr20	58163001	58163444
chr20	58194090	58194241
chr20	58371222	58371714
chr20	58375338	58375893
chr20	58649454	58649824
chr20	58649824	58650223
chr20	58724345	58724739
chr20	58787264	58787495
chr20	59122026	59122303
chr20	59271307	59271484
chr20	59400746	59401068
chr20	59418249	59418417
chr20	59426073	59426217
chr20	59483411	59483611
chr20	59572179	59572282
chr20	61149234	61149441
chr20	62380038	62380357
chr20	62408991	62409118
chr20	62452768	62453025
chr20	62508155	62508408
chr20	62531851	62531962
chr20	62689261	62689734
chr20	62707133	62707730
chr20	62780609	62781143
chr20	62868383	62869080
chr20	62974816	62975302
chr20	62992400	62992902
chr20	63087581	63087711
chr20	63190584	63191062
chr20	63191226	63192036
chr20	63575283	63575540
chr20	63840203	63841043
chr20	63845147	63845380
chr20	63848111	63848551
chr20	63848551	63848963
chr20	63849020	63849471
chr20	63852120	63852708
chr20	64043887	64044289
chr20	64046137	64046581
chr21	9758777	9759460
chr21	16884140	16884332
chr21	16908107	16908377
chr21	16956922	16957234
chr21	16983545	16983816
chr21	17049100	17049221
chr21	17051130	17051268
chr21	17051268	17051485
chr21	17053382	17053638
chr21	17089037	17089683
chr21	17105301	17105677
chr21	17105906	17106338
chr21	17250809	17251282
chr21	17370230	17370761
chr21	17370889	17371048
chr21	17371048	17371351
chr21	17463317	17463792
chr21	17491883	17492407
chr21	17492749	17493203
chr21	17689097	17689218
chr21	17689299	17689882
chr21	17689969	17690258
chr21	17742323	17742680
chr21	17829366	17829917
chr21	18542922	18543732
chr21	22190156	22190341
chr21	22190341	22190699
chr21	22190699	22191230
chr21	25080702	25081097
chr21	25453647	25454270
chr21	25459744	25460023
chr21	25464329	25464845
chr21	25466034	25466242
chr21	25466357	25466925
chr21	25512259	25512528
chr21	25512808	25513244
chr21	25790544	25790883
chr21	25790883	25791092
chr21	25872007	25872256
chr21	25872944	25873196
chr21	26225165	26225529
chr21	26225642	26225965
chr21	27505509	27506015
chr21	27569871	27570553
chr21	27587045	27587331
chr21	27590213	27590652
chr21	28247704	28248042
chr21	28775982	28776564
chr21	29020471	29020927
chr21	31566564	31567120
chr21	31569479	31570001
chr21	31572978	31573388
chr21	32062804	32063392
chr21	32266771	32267223
chr21	33149200	33149773
chr21	33494819	33495241
chr21	33495518	33496107
chr21	34008569	34008937
chr21	34046903	34047076
chr21	36027329	36027723
chr21	36420444	36421270
chr21	36421886	36422103
chr21	36422108	36422650
chr21	36422650	36423102
chr21	36423102	36423593
chr21	36424543	36425138
chr21	36425138	36425730
chr21	36426046	36426365
chr21	36647744	36648115
chr21	36992468	36992916
chr21	37001338	37001905
chr21	37294655	37294982
chr21	37546621	37547165
chr21	37547165	37547459
chr21	37580519	37581067
chr21	38758781	38759104
chr21	38760228	38760486
chr21	38772766	38773805
chr21	38801077	38801484
chr21	39104998	39105236
chr21	39105236	39105791
chr21	39155864	39156238
chr21	39326956	39327295
chr21	39327600	39327816
chr21	39329014	39329438
chr21	39332127	39332725
chr21	39333645	39334146
chr21	39351979	39352386
chr21	39363554	39363902
chr21	39364876	39365339
chr21	39862328	39862464
chr21	41610505	41610682
chr21	41612131	41612294
chr21	41612294	41612645
chr21	41615412	41615997
chr21	41615999	41616338
chr21	41616338	41616801
chr21	41617101	41617599
chr21	41706177	41706545
chr21	41706548	41707149
chr21	41733973	41734303
chr21	42163618	42163869
chr21	42298353	42298671
chr21	42298694	42299048
chr21	42299538	42300071
chr21	42300257	42300489
chr21	42301288	42301742
chr21	42301742	42302099
chr21	42302099	42302272
chr21	42302272	42302492
chr21	42302492	42302713
chr21	42448684	42449142
chr21	42621116	42621433
chr21	42621433	42621648
chr21	42624186	42624789
chr21	42641302	42641461
chr21	42940025	42940506
chr21	42942758	42943102
chr21	42955340	42955657
chr21	43286887	43287445
chr21	43287445	43287695
chr21	43308942	43309154
chr21	43309171	43309389
chr21	43352274	43352782
chr21	43352801	43353277
chr21	43353277	43353678
chr21	43368704	43369015
chr21	43369144	43369666
chr21	43375457	43375650
chr21	43698206	43698656
chr21	43698943	43699499
chr21	43763309	43763676
chr21	43763898	43764162
chr21	43764162	43764438
chr21	43764438	43764763
chr21	43764763	43765175
chr21	43765175	43765882
chr21	43765912	43766620
chr21	43766634	43767185
chr21	43785205	43785444
chr21	44279458	44279831
chr21	44345126	44345416
chr21	44345416	44345876
chr21	44345876	44346426
chr21	44446085	44446778
chr21	44447178	44447399
chr21	44448141	44448623
chr21	44828450	44828729
chr21	44828729	44829087
chr21	44835346	44835540
chr21	44847692	44848192
chr21	44848237	44848566
chr21	44877565	44878050
chr21	44980281	44980861
chr21	44980861	44981334
chr21	44983388	44984057
chr21	44984348	44984763
chr21	44984763	44984920
chr21	44984920	44985491
chr21	44987109	44987511
chr21	44987511	44987742
chr21	44987742	44988114
chr21	45059198	45059492
chr21	45064895	45065221
chr21	45308917	45309448
chr21	45317168	45317655
chr21	45590233	45590698
chr21	45590698	45590935
chr21	45590935	45591352
chr21	45591383	45591643
chr21	45591645	45591959
chr21	45591959	45592165
chr21	45631938	45632313
chr21	45632313	45632588
chr21	45634346	45634877
chr21	45634902	45635348
chr21	45638574	45639084
chr21	46069921	46070214
chr21	46626491	46627174
chr21	46666920	46667604
chr21	46667604	46668563
chr22	17780772	17780980
chr22	17780980	17781163
chr22	19166621	19167257
chr22	19173865	19173994
chr22	19173994	19174579
chr22	19687842	19688394
chr22	19688394	19688791
chr22	19689158	19689298
chr22	19690222	19690728
chr22	19705361	19705948
chr22	19707410	19707651
chr22	19709019	19709387
chr22	19709389	19709810
chr22	19870123	19870435
chr22	20078841	20079203
chr22	20211400	20211827
chr22	20211827	20212449
chr22	20216787	20217350
chr22	20219613	20219945
chr22	20219945	20220347
chr22	20220401	20221104
chr22	20221845	20222499
chr22	20418058	20418834
chr22	21646163	21646609
chr22	21870261	21870672
chr22	21876389	21877215
chr22	21881757	21882118
chr22	22424408	22424748
chr22	22474975	22475157
chr22	22480566	22480826
chr22	22480955	22481371
chr22	22482237	22482521
chr22	22810465	22810732
chr22	22861991	22862307
chr22	22877506	22877878
chr22	22907830	22908119
chr22	22930019	22930320
chr22	22952533	22953390
chr22	23518569	23518950
chr22	23520470	23521489
chr22	23521489	23522386
chr22	23522450	23523258
chr22	23549293	23549535
chr22	23549634	23549958
chr22	23599224	23599324
chr22	23756539	23757347
chr22	23757347	23757797
chr22	24213409	24213673
chr22	24214596	24214795
chr22	24214795	24214927
chr22	26517954	26518156
chr22	26518216	26518788
chr22	26518788	26519146
chr22	26519257	26519932
chr22	26519932	26520449
chr22	26795881	26796227
chr22	26796227	26796609
chr22	26798022	26798493
chr22	26800795	26801028
chr22	26836044	26836353
chr22	27207906	27208308
chr22	27210379	27211028
chr22	27405675	27406000
chr22	27406000	27406258
chr22	27407632	27407967
chr22	28791935	28792600
chr22	29498612	29498968
chr22	29703391	29703803
chr22	29703803	29704125
chr22	30214727	30215122
chr22	30223935	30224442
chr22	30224442	30224769
chr22	30224793	30225022
chr22	30225249	30225691
chr22	30225697	30226001
chr22	30230862	30231701
chr22	30249731	30250183
chr22	30250183	30250593
chr22	30250593	30251457
chr22	30251457	30251683
chr22	30251683	30252167
chr22	30252365	30253071
chr22	30253071	30253479
chr22	30253479	30254023
chr22	30254133	30254543
chr22	30254543	30254890
chr22	30254890	30255218
chr22	30256214	30256694
chr22	30256694	30256992
chr22	30256992	30257187
chr22	30257187	30257534
chr22	30257534	30258045
chr22	30258045	30258528
chr22	30273188	30273695
chr22	30273981	30274156
chr22	30278159	30278430
chr22	30279201	30279817
chr22	30282547	30282971
chr22	30282971	30283146
chr22	30283333	30283766
chr22	30442412	30442732
chr22	31036553	31037247
chr22	31037247	31037619
chr22	31038599	31038951
chr22	31039281	31039812
chr22	31041495	31041727
chr22	31044128	31044434
chr22	31044434	31044910
chr22	31046501	31047071
chr22	31049884	31050137
chr22	33074033	33074408
chr22	35362152	35362488
chr22	35366160	35366668
chr22	35375055	35375395
chr22	35398121	35398506
chr22	35427271	35427616
chr22	35427635	35428018
chr22	35428328	35429065
chr22	35429832	35430720
chr22	35430723	35431409
chr22	35432217	35432487
chr22	35432487	35432937
chr22	35432937	35433128
chr22	35433128	35433446
chr22	35433675	35433888
chr22	35433888	35434233
chr22	35434233	35434960
chr22	35435105	35435590
chr22	35435590	35435973
chr22	35436190	35436580
chr22	35436580	35436833
chr22	35436833	35437577
chr22	35437577	35437897
chr22	35438299	35438759
chr22	35439127	35439515
chr22	35439515	35440125
chr22	35440125	35440914
chr22	35441631	35441802
chr22	35441802	35442124
chr22	35442512	35443081
chr22	35443327	35443639
chr22	35443639	35443992
chr22	35444232	35444659
chr22	35444845	35445066
chr22	35445931	35446837
chr22	35446837	35447260
chr22	35447315	35447430
chr22	35447602	35448373
chr22	35448463	35448769
chr22	35448887	35449098
chr22	35449252	35449455
chr22	35449455	35449931
chr22	35450194	35450599
chr22	35450911	35451210
chr22	35451210	35451597
chr22	35451597	35452035
chr22	35452186	35452460
chr22	35452460	35453079
chr22	35455587	35456156
chr22	35456943	35457259
chr22	35457567	35458315
chr22	35458397	35458774
chr22	35458774	35459134
chr22	35459134	35459299
chr22	35459299	35459521
chr22	35459521	35459871
chr22	35460706	35461199
chr22	35463945	35464430
chr22	35470702	35471170
chr22	35471170	35471437
chr22	35471437	35471747
chr22	35480025	35480740
chr22	35486863	35487053
chr22	35496678	35496967
chr22	35506502	35506776
chr22	35510465	35510784
chr22	35514316	35514580
chr22	35523401	35523766
chr22	35525225	35525859
chr22	36246246	36246502
chr22	36247031	36247288
chr22	36397536	36397912
chr22	36398525	36398945
chr22	36399043	36399205
chr22	36399224	36399399
chr22	36399399	36399757
chr22	36405385	36406169
chr22	36406802	36406990
chr22	36407808	36408264
chr22	36410211	36410738
chr22	36410738	36411042
chr22	36411470	36412130
chr22	36415369	36415853
chr22	36417048	36417827
chr22	36419057	36419546
chr22	36419546	36419831
chr22	36482640	36483001
chr22	36483248	36484262
chr22	36484587	36484775
chr22	36484965	36485317
chr22	36530487	36530883
chr22	36901701	36902143
chr22	37218812	37219651
chr22	37219942	37220415
chr22	37220481	37220864
chr22	37220864	37221323
chr22	37223696	37223980
chr22	37223980	37224255
chr22	37248236	37248688
chr22	37249995	37250627
chr22	37260777	37261355
chr22	37267045	37267569
chr22	37267666	37268022
chr22	37268022	37268405
chr22	37524856	37525808
chr22	37525991	37526911
chr22	37529826	37530368
chr22	37538446	37538957
chr22	37538957	37539390
chr22	37539659	37539955
chr22	37540654	37540976
chr22	37540976	37541332
chr22	37541500	37542642
chr22	37544065	37544455
chr22	37544824	37545775
chr22	37545775	37546438
chr22	37546438	37546888
chr22	37546888	37547821
chr22	37798259	37798535
chr22	37802031	37802243
chr22	37803187	37803561
chr22	37897526	37897930
chr22	37897930	37898198
chr22	37898198	37898549
chr22	37898549	37899604
chr22	38401533	38401894
chr22	38412473	38413117
chr22	38461189	38461637
chr22	38461637	38462044
chr22	38850980	38851348
chr22	38927724	38928082
chr22	38941389	38942227
chr22	38947126	38947529
chr22	39000042	39000551
chr22	39003174	39003748
chr22	39160722	39161117
chr22	39161117	39161473
chr22	39170748	39171265
chr22	39171265	39171529
chr22	39171680	39172180
chr22	39173574	39174029
chr22	39174029	39174176
chr22	39174176	39174310
chr22	39174310	39174570
chr22	39174570	39174816
chr22	39174816	39175210
chr22	39175210	39175410
chr22	39175410	39175787
chr22	39175787	39176058
chr22	39176058	39176715
chr22	39177215	39177478
chr22	39177478	39177782
chr22	39177806	39178186
chr22	39178186	39178558
chr22	39179649	39179931
chr22	39179933	39180303
chr22	39183890	39184080
chr22	39184080	39184516
chr22	39453717	39454260
chr22	40336882	40337239
chr22	40337794	40338470
chr22	40339431	40339971
chr22	40694012	40694367
chr22	40703744	40704080
chr22	40709744	40710109
chr22	40710109	40710389
chr22	40711387	40712259
chr22	40714240	40714553
chr22	40714553	40715057
chr22	40739723	40740019
chr22	40740019	40740239
chr22	40740648	40741136
chr22	40741136	40741435
chr22	40766848	40767254
chr22	40822713	40822908
chr22	40822908	40823266
chr22	40823268	40823520
chr22	41362509	41363390
chr22	41363645	41363891
chr22	41364144	41364675
chr22	41591288	41591692
chr22	41592002	41592322
chr22	41592813	41593411
chr22	41594438	41594889
chr22	41594889	41595338
chr22	41595338	41595771
chr22	41595771	41596404
chr22	41596404	41596550
chr22	41596555	41597021
chr22	41916101	41916688
chr22	41916836	41917425
chr22	41917425	41917758
chr22	41917758	41918274
chr22	41918274	41918874
chr22	41919028	41919619
chr22	41919619	41920046
chr22	41920046	41920381
chr22	41920381	41920728
chr22	41920728	41921021
chr22	42370744	42371155
chr22	42520883	42521330
chr22	42661875	42662640
chr22	42662640	42662669
chr22	42662681	42663125
chr22	42663205	42663498
chr22	42723953	42724663
chr22	42725304	42725804
chr22	42725813	42725992
chr22	42725998	42726229
chr22	42727309	42727848
chr22	42740888	42741131
chr22	42742122	42742798
chr22	42742823	42743360
chr22	42743460	42743620
chr22	42743620	42744078
chr22	42747691	42748068
chr22	42748068	42748563
chr22	42748752	42749321
chr22	42749478	42749813
chr22	42751809	42752216
chr22	42755642	42755981
chr22	42757475	42758105
chr22	42761081	42761459
chr22	42765423	42765660
chr22	42769457	42769761
chr22	43148566	43149133
chr22	43821402	43821660
chr22	43821660	43822047
chr22	43822783	43823462
chr22	43867899	43868129
chr22	43919114	43919424
chr22	43919424	43919623
chr22	43919623	43919913
chr22	43921305	43921993
chr22	44316647	44317133
chr22	44325675	44325914
chr22	44325926	44326569
chr22	44329467	44329990
chr22	44330188	44330705
chr22	44330705	44331342
chr22	44331342	44331763
chr22	44331766	44332475
chr22	44334713	44334974
chr22	44586162	44586767
chr22	44638825	44639041
chr22	44639041	44639263
chr22	44878558	44878772
chr22	44878840	44879185
chr22	45118422	45118886
chr22	45246835	45247307
chr22	45499118	45499398
chr22	45499736	45499944
chr22	45499944	45500161
chr22	45866397	45866806
chr22	45866806	45867226
chr22	45867226	45867861
chr22	45868089	45868502
chr22	45868569	45868783
chr22	45905158	45905474
chr22	45910950	45911422
chr22	45911422	45911573
chr22	45911573	45911919
chr22	46003235	46003505
chr22	46126473	46126732
chr22	46128669	46129101
chr22	46251323	46251523
chr22	46251523	46251802
chr22	46251802	46252155
chr22	46252162	46252394
chr22	46252394	46252613
chr22	46358341	46358591
chr22	46358591	46358717
chr22	46358717	46359100
chr22	46359100	46359217
chr22	46359217	46359820
chr22	46682435	46682941
chr22	48098680	48099226
chr22	49368865	49369666
chr22	49981916	49982432
chr22	49983296	49983573
chr22	49983573	49984215
chr22	50183735	50184539
chr22	50334495	50334817
chr22	50533646	50534171
chr22	50534466	50535023
chr22	50537720	50538129
chr22	50539461	50540103
chr22_KI270733v1_random	147215	147540
chr22_KI270733v1_random	148063	148458
chr22_KI270733v1_random	149017	149446
chr22_KI270733v1_random	168737	169093
chr22_KI270733v1_random	173038	173246
chr22_KI270736v1_random	180844	181371
chrUn_GL000195v1	30429	30738
chrUn_GL000195v1	30738	31047
chrUn_GL000195v1	32306	32701
chrUn_GL000219v1	42199	42392
chrUn_KI270438v1	104376	105064
chrUn_KI270438v1	109191	109976
chrUn_KI270438v1	111876	112270
chrUn_KI270438v1	112270	112504
chrUn_KI270442v1	0	382
chrUn_KI270754v1	18069	18249
chrX	769890	770148
chrX	1026232	1026806
chrX	1248608	1249138
chrX	1608600	1608826
chrX	1609132	1609623
chrX	1649773	1650083
chrX	1657567	1658028
chrX	1658028	1658466
chrX	1661301	1662263
chrX	1884865	1885344
chrX	1885344	1885775
chrX	1894443	1894677
chrX	1894730	1895159
chrX	1902892	1903164
chrX	1903164	1903685
chrX	2897506	2898067
chrX	2901787	2902280
chrX	3518874	3519576
chrX	3807662	3808021
chrX	3809709	3810356
chrX	3815455	3815942
chrX	3815942	3816092
chrX	3816092	3816525
chrX	9997455	9997859
chrX	10432370	10432614
chrX	11792686	11793194
chrX	12948281	12948705
chrX	12949327	12950633
chrX	12951216	12951606
chrX	12951615	12951947
chrX	12962045	12962479
chrX	13164378	13165052
chrX	13966467	13966788
chrX	14497239	14497664
chrX	14508112	14508367
chrX	14757894	14758257
chrX	14777704	14778018
chrX	14825737	14826076
chrX	14826108	14826781
chrX	14829518	14829816
chrX	14830445	14830834
chrX	14830988	14831322
chrX	14831322	14831918
chrX	15114761	15115275
chrX	16185409	16186259
chrX	16479077	16479626
chrX	16577740	16578107
chrX	16578107	16578597
chrX	16578997	16579371
chrX	16780686	16780961
chrX	16783470	16783826
chrX	16873030	16873207
chrX	16873275	16873495
chrX	17766124	17766598
chrX	17771380	17771638
chrX	19342336	19342730
chrX	19890030	19890364
chrX	20142860	20143399
chrX	20143580	20143851
chrX	20144448	20144928
chrX	20147191	20147430
chrX	20147430	20147853
chrX	20147853	20148171
chrX	20148171	20148685
chrX	20148718	20148893
chrX	21764102	21764430
chrX	21770629	21770978
chrX	21770978	21771258
chrX	21771258	21771442
chrX	21887212	21887728
chrX	21904015	21904516
chrX	21904516	21904866
chrX	21905067	21905615
chrX	21914266	21914624
chrX	21914624	21915006
chrX	21926040	21926542
chrX	21926561	21927520
chrX	21933105	21933403
chrX	23693976	23694375
chrX	23792970	23793388
chrX	23796307	23796923
chrX	23799280	23799832
chrX	23803337	23803692
chrX	23803797	23804154
chrX	23804154	23804785
chrX	23805352	23805707
chrX	23806446	23807041
chrX	23811675	23811973
chrX	23819562	23820045
chrX	23820386	23820752
chrX	23822838	23823284
chrX	23823403	23823879
chrX	23828756	23829123
chrX	23829123	23829452
chrX	23829578	23829776
chrX	23952871	23953698
chrX	24050541	24050830
chrX	24051034	24051562
chrX	24136101	24136553
chrX	24136553	24137081
chrX	26918608	26919056
chrX	30023384	30023840
chrX	30601095	30601577
chrX	30612374	30612698
chrX	30612698	30613166
chrX	39397903	39398242
chrX	39773891	39774633
chrX	39782418	39782687
chrX	39804914	39805345
chrX	39808475	39809039
chrX	39809284	39809712
chrX	39897143	39897510
chrX	39900444	39900709
chrX	40042845	40043256
chrX	40043795	40044422
chrX	40202542	40202801
chrX	40240966	40241151
chrX	40539013	40539792
chrX	40539792	40540079
chrX	40772268	40772741
chrX	40773297	40773582
chrX	41083452	41083803
chrX	41380500	41381024
chrX	41442331	41443025
chrX	41443027	41443425
chrX	42707831	42708230
chrX	42715230	42715746
chrX	42944101	42944337
chrX	42944540	42944907
chrX	42992350	42992707
chrX	42992707	42993049
chrX	45126254	45126426
chrX	45129079	45129403
chrX	45784777	45785106
chrX	45786944	45787312
chrX	45802604	45802959
chrX	45835300	45835730
chrX	46205102	46205316
chrX	46330004	46330509
chrX	46330509	46331072
chrX	46332240	46332628
chrX	46332628	46333033
chrX	46333409	46334005
chrX	46445769	46445999
chrX	47282744	47283000
chrX	47283000	47283678
chrX	47502463	47502927
chrX	47831789	47832046
chrX	48490473	48491119
chrX	48617339	48617945
chrX	48617945	48618427
chrX	48648408	48648880
chrX	48661014	48661714
chrX	48738171	48738554
chrX	48738977	48739264
chrX	53362520	53362917
chrX	53482052	53482454
chrX	53704325	53704676
chrX	53711707	53711882
chrX	53716013	53716239
chrX	53716239	53716616
chrX	53716616	53717029
chrX	53717118	53717589
chrX	53717987	53718472
chrX	53726965	53727524
chrX	54416074	54416295
chrX	55762736	55763219
chrX	56385403	56385728
chrX	63922216	63922458
chrX	64842484	64843198
chrX	64850675	64851144
chrX	66868842	66869258
chrX	67508125	67508486
chrX	69149433	69150058
chrX	69150076	69150446
chrX	70167325	70167706
chrX	70167706	70167988
chrX	70969865	70970403
chrX	71306489	71307249
chrX	71323085	71323303
chrX	71323303	71323536
chrX	75648817	75649028
chrX	75649197	75649537
chrX	77897021	77897593
chrX	77908399	77909096
chrX	77909096	77909131
chrX	77909131	77909574
chrX	81355342	81356006
chrX	81356090	81356589
chrX	82973601	82974088
chrX	85274372	85274828
chrX	85274938	85275518
chrX	85275518	85276241
chrX	87434621	87434897
chrX	88560598	88561082
chrX	88983527	88983865
chrX	94058536	94058994
chrX	103098515	103098843
chrX	103374817	103375149
chrX	103588785	103589246
chrX	103589246	103589762
chrX	103589762	103590013
chrX	103674005	103674467
chrX	107655776	107656041
chrX	107656041	107656555
chrX	107656555	107656910
chrX	107658046	107658463
chrX	107661175	107661803
chrX	107661803	107662048
chrX	107670191	107670642
chrX	107675340	107675533
chrX	107675533	107675718
chrX	107699631	107699895
chrX	107996136	107996542
chrX	107997440	107997904
chrX	108000655	108000996
chrX	108022531	108022845
chrX	112718442	112718734
chrX	115311860	115312056
chrX	115322247	115322687
chrX	115330600	115330848
chrX	115348111	115348492
chrX	115350642	115351177
chrX	115388979	115389331
chrX	115449816	115450120
chrX	115493109	115493515
chrX	115499465	115499893
chrX	116232693	116233138
chrX	116238950	116239341
chrX	116413300	116413649
chrX	116811456	116811969
chrX	116811969	116812542
chrX	116873335	116873849
chrX	118709628	118710017
chrX	119749246	119749586
chrX	119756161	119756637
chrX	119756792	119757228
chrX	119761622	119762148
chrX	119774885	119775264
chrX	120485497	120486414
chrX	120498002	120498467
chrX	122221857	122222131
chrX	122222772	122222965
chrX	122227687	122228448
chrX	122228785	122229079
chrX	122230684	122231251
chrX	122231944	122232245
chrX	122233019	122233379
chrX	122238136	122238418
chrX	122238771	122239265
chrX	122239265	122239807
chrX	122239938	122240447
chrX	122245053	122245574
chrX	122246012	122246301
chrX	122246301	122246680
chrX	122246680	122247255
chrX	122247255	122247504
chrX	122247504	122248004
chrX	122250811	122251364
chrX	123589293	123589639
chrX	125151188	125151557
chrX	125614773	125615364
chrX	129959425	129959864
chrX	130060393	130060864
chrX	130060864	130061198
chrX	130061198	130061431
chrX	130111725	130111950
chrX	130111950	130112225
chrX	130113840	130114218
chrX	130114218	130114829
chrX	131251443	131251890
chrX	131841456	131841638
chrX	131841638	131842243
chrX	131844787	131845090
chrX	131845136	131845641
chrX	131907630	131908069
chrX	131908328	131908630
chrX	132187480	132187842
chrX	133229370	133229823
chrX	133987014	133987492
chrX	134525121	134525513
chrX	134547746	134548077
chrX	134548077	134548577
chrX	134548577	134548768
chrX	135034591	135034892
chrX	135034892	135035179
chrX	135035179	135035427
chrX	135035427	135035628
chrX	135035628	135036270
chrX	136627291	136627806
chrX	136783149	136783556
chrX	136784350	136784772
chrX	136810452	136810986
chrX	136823182	136823537
chrX	136825859	136826144
chrX	136828785	136829252
chrX	148129192	148129644
chrX	149074296	149074965
chrX	149572907	149573131
chrX	149916879	149917144
chrX	150675642	150676176
chrX	150676176	150676467
chrX	150688649	150689138
chrX	150689138	150689359
chrX	150689359	150689633
chrX	151410718	151411220
chrX	151411220	151411676
chrX	151411724	151412179
chrX	151927972	151928248
chrX	152799057	152799476
chrX	153442688	153443310
chrX	153510611	153510915
chrX	153510915	153511308
chrX	153511310	153511797
chrX	153511797	153512136
chrX	153512136	153512430
chrX	153512476	153512797
chrX	153512797	153513113
chrX	153513113	153513732
chrX	153513781	153514425
chrX	153514457	153514763
chrX	153514763	153515153
chrX	153515361	153515631
chrX	153515701	153516144
chrX	153516144	153516477
chrX	153627691	153628369
chrX	153628739	153629112
chrX	153636111	153636537
chrX	153667611	153668490
chrX	153799507	153799722
chrX	153857462	153857743
chrX	153989850	153990288
chrX	153996799	153997160
chrX	154377944	154378107
chrX	154378107	154378266
chrX	154492511	154492878
chrX	154596382	154596803
chrX	154603927	154604454
chrX	155241177	155241490
chrX	155386696	155387199
chrX	155387322	155387685
chrX	155841217	155841697
```
