## Supplementary_data for "Normal and cancer tissues are accurately characterised by intergenic transcription at RNA polymerase 2 binding sites": List_total_RNAP2_processed.txt

```
   1 ENCSR000BGD.POLR2A.GM12878_summary.tab
   1 ENCSR000BGO.POLR2A.HeLa-S3_summary.tab
   1 ENCSR000BHH.POLR2A.A-549_ethanol_0-02-percent_1-hour_summary.tab
   1 ENCSR000BHI.POLR2A.A-549_dexamethasone_100-nM_1-hour_summary.tab
   1 ENCSR000BHN.POLR2A.H1_summary.tab
   1 ENCSR000BHZ.POLR2A.GM12892_summary.tab
   1 ENCSR000BIK.POLR2A.GM12891_summary.tab
   1 ENCSR000BJM.POLR2A.Hep-G2_summary.tab
   1 ENCSR000BKI.POLR2A.Ishikawa_dimethyl-sulfoxide_0-02-percent_1-hour_summary.tab
   1 ENCSR000BMR.POLR2A.K-562_summary.tab
   1 ENCSR000BQB.POLR2A.endothelial-cell-of-umbilical-vein_summary.tab
   1 ENCSR000DKM.POLR2A.H54_summary.tab
   1 ENCSR000DKT.POLR2A.GM12878_summary.tab
   1 ENCSR000DLJ.POLR2A.H1_summary.tab
   1 ENCSR000DLM.POLR2A.HeLa-S3_summary.tab
   1 ENCSR000DLQ.POLR2A.Hep-G2_summary.tab
   1 ENCSR000DLV.POLR2A.endothelial-cell-of-umbilical-vein_summary.tab
   1 ENCSR000DLY.POLR2A.K-562_summary.tab
   1 ENCSR000DMK.POLR2A.MCF-7_summary.tab
   1 ENCSR000DMN.POLR2A.MCF-7_summary.tab
   1 ENCSR000DMT.POLR2A.MCF-7_summary.tab
   1 ENCSR000DMZ.POLR2A.A-549_summary.tab
   1 ENCSR000DPA.POLR2A.MCF-10A_ethanol_0-01-percent_36hour_summary.tab
   1 ENCSR000DPC.POLR2A.MCF-10A_afimoxifene_1-uM_36-hour_summary.tab
   1 ENCSR000DYO.POLR2A.GM10847_summary.tab
   1 ENCSR000EAD.POLR2A.GM12878_summary.tab
   1 ENCSR000EAJ.POLR2A.GM12891_summary.tab
   1 ENCSR000EAM.POLR2A.GM12892_summary.tab
   1 ENCSR000EAR.POLR2A.GM15510_summary.tab
   1 ENCSR000EAU.POLR2A.GM18505_summary.tab
   1 ENCSR000EAY.POLR2A.GM18526_summary.tab
   1 ENCSR000EBC.POLR2A.GM18951_summary.tab
   1 ENCSR000EBG.POLR2A.GM19099_summary.tab
   1 ENCSR000EBK.POLR2A.GM19193_summary.tab
   1 ENCSR000EEM.POLR2A.Hep-G2_summary.tab
   1 ENCSR000EEP.POLR2A.Hep-G2_pyruvate--forskolin_1-mM_6-hour—6-hour_summary.tab
   1 ENCSR000EFB.POLR2A.endothelial-cell-of-umbilical-vein_summary.tab
   1 ENCSR000EFK.POLR2A.IMR-90_summary.tab
   1 ENCSR000EHL.POLR2A.K-562_summary.tab
   1 ENCSR000EHP.POLR2A.K-562_Interferon-gamma_30-minute_summary.tab
   1 ENCSR000EUU.POLR2A.HCT-116_summary.tab
   1 ENCSR000EXO.POLR2A.erythroblast_summary.tab
   1 ENCSR000EXX.POLR2A.Raji_summary.tab
   1 ENCSR000EZL.POLR2A.HeLa-S3_summary.tab
   1 ENCSR000EZQ.POLR2A.Hep-G2_pravastatin_2-uM_16-hour_summary.tab
   1 ENCSR000FAJ.POLR2A.K-562_summary.tab
   1 ENCSR000FAL.POLR2A.NB4_summary.tab
   1 ENCSR000FAW.POLR2A.K-562_Interferon-gamma_6-hour_summary.tab
   1 ENCSR000FAX.POLR2A.K-562_interferon-alpha_6-hour_summary.tab
   1 ENCSR000FAY.POLR2A.K-562_interferon-alpha_30-minute_summary.tab
   1 ENCSR025ZZA.POLR2A.suprapubic-skin_summary.tab
   1 ENCSR031KWR.POLR2A.adrenal-gland_summary.tab
   1 ENCSR031TFS.POLR2A.K-562_summary.tab
   1 ENCSR033NHF.POLR2A.upper-lobe-of-left-lung_summary.tab
   1 ENCSR038YKU.POLR2A.stomach_summary.tab
   1 ENCSR055WBT.POLR2A.body-of-pancreas_summary.tab
   1 ENCSR068WNI.POLR2A.upper-lobe-of-left-lung_summary.tab
   1 ENCSR091CSG.POLR2A.gastroesophageal-sphincter_summary.tab
   1 ENCSR097EEA.POLR2A.gastroesophageal-sphincter_summary.tab
   1 ENCSR103UPR.POLR2A.gastrocnemius-medialis_summary.tab
   1 ENCSR107EUS.POLR2A.transverse-colon_summary.tab
   1 ENCSR122EYE.POLR2A.stomach_summary.tab
   1 ENCSR122LGV.POLR2A.prostate-gland_summary.tab
   1 ENCSR132XRW.POLR2A.transverse-colon_summary.tab
   1 ENCSR142SQX.POLR2A.uterus_summary.tab
   1 ENCSR147PYL.POLR2A.esophagus-squamous-epithelium_summary.tab
   1 ENCSR153AGA.POLR2A.lower-leg-skin_summary.tab
   1 ENCSR154GUK.POLR2A.tibial-nerve_summary.tab
   1 ENCSR156UQO.POLR2A.esophagus-squamous-epithelium_summary.tab
   1 ENCSR175BVD.POLR2A.lower-leg-skin_summary.tab
   1 ENCSR266XFE.POLR2A.spleen_summary.tab
   1 ENCSR289VTP.POLR2A.spleen_summary.tab
   1 ENCSR299CAV.POLR2A.breast-epithelium_summary.tab
   1 ENCSR304IVU.POLR2A.breast-epithelium_summary.tab
   1 ENCSR322JEO.POLR2A.sigmoid-colon_summary.tab
   1 ENCSR336YRS.POLR2A.heart-left-ventricle_summary.tab
   1 ENCSR367UUC.POLR2A.gastroesophageal-sphincter_summary.tab
   1 ENCSR388QZF.POLR2A.K-562_summary.tab
   1 ENCSR401ORC.POLR2A.vagina_summary.tab
   1 ENCSR412QGD.POLR2A.adrenal-gland_summary.tab
   1 ENCSR414SWG.POLR2A.gastrocnemius-medialis_summary.tab
   1 ENCSR414TPL.POLR2A.gastroesophageal-sphincter_summary.tab
   1 ENCSR415MOW.POLR2A.right lobe of liver_summary.tab
   1 ENCSR431EHE.POLR2A.sigmoid-colon_summary.tab
   1 ENCSR432GAO.POLR2A.thyroid-gland_summary.tab
   1 ENCSR434MWV.POLR2A.stomach_summary.tab
   1 ENCSR472VBD.POLR2A.sigmoid-colon_summary.tab
   1 ENCSR485BEB.POLR2A.thyroid-gland_summary.tab
   1 ENCSR517FVL.POLR2A.body-of-pancreas_summary.tab
   1 ENCSR543DUC.POLR2A.lower-leg-skin_summary.tab
   1 ENCSR576PII.POLR2A.Peyer-s-patch_summary.tab
   1 ENCSR610EFT.POLR2A.body-of-pancreas_summary.tab
   1 ENCSR667UWT.POLR2A.transverse-colon_summary.tab
   1 ENCSR674IEI.POLR2A.upper-lobe-of-left-lung_summary.tab
   1 ENCSR691CPM.POLR2A.spleen_summary.tab
   1 ENCSR696HTM.POLR2A.vagina_summary.tab
   1 ENCSR699ZGH.POLR2A.heart-left-ventricle_summary.tab
   1 ENCSR724FCJ.POLR2A.sigmoid-colon_summary.tab
   1 ENCSR729GXE.POLR2A.spleen_summary.tab
   1 ENCSR734ZOZ.POLR2A.esophagus-squamous-epithelium_summary.tab
   1 ENCSR754DWU.POLR2A.ovary_summary.tab
   1 ENCSR775VUA.POLR2A.stomach_summary.tab
   1 ENCSR803FAP.POLR2A.testis_summary.tab
   1 ENCSR825RBI.POLR2A.suprapubic-skin_summary.tab
   1 ENCSR877OYD.POLR2A.esophagus-squamous-epithelium_summary.tab
   1 ENCSR888HXN.POLR2A.lower-leg-skin_summary.tab
   1 ENCSR888OWU.POLR2A.upper-lobe-of-left-lung_summary.tab
   1 ENCSR911JAX.POLR2A.prostate-gland_summary.tab
   1 ENCSR922GUA.POLR2A.esophagus-muscularis-mucosa_summary.tab
   1 ENCSR935XOT.POLR2A.tibial-nerve_summary.tab
   1 ENCSR974HQI.POLR2A.transverse-colon_summary.tab
   1 ENCSR979DMN.POLR2A.body-of-pancreas_summary.tab
   1 ENCSR995QNB.POLR2A.Peyer-s-patch_summary.tab
   1 ENCSR999QVR.POLR2A.uterus_summary.tab
   1 GSE100040.POLR2A.HCT-116_DMSO_summary.tab
   1 GSE100040.POLR2A.HCT-116_THZ1_summary.tab
   1 GSE100040.POLR2A.HCT-116_mutantCdk7as_summary.tab
   1 GSE100040.POLR2A.HCT-116_summary.tab
   1 GSE100266.POLR2A.J-Lat_Clone-A72_DMSO_1_summary.tab
   1 GSE100266.POLR2A.J-Lat_Clone-A72_DMSO_2_summary.tab
   1 GSE100266.POLR2A.J-Lat_Clone-A72_JQ1_1_summary.tab
   1 GSE100266.POLR2A.J-Lat_Clone-A72_JQ1_2_summary.tab
   1 GSE100400.POLR2A.Hep-G2_transformed_2-2-15_summary.tab
   1 GSE100400.POLR2A.Hep-G2_transformed_H1-3_summary.tab
   1 GSE100400.POLR2A.HepaRG_summary.tab
   1 GSE100580.POLR2A.U2OS_UV_1_S11_summary.tab
   1 GSE100580.POLR2A.U2OS_unt_1_S10_summary.tab
   1 GSE100580.POLR2A.U2OS_unt_2_S13_summary.tab
   1 GSE101559.POLR2A.MCF-7_E2_summary.tab
   1 GSE101559.POLR2A.MCF-7_siJMJD6_E2_summary.tab
   1 GSE101559.POLR2A.MCF-7_siJMJD6_summary.tab
   1 GSE101559.POLR2A.MCF-7_summary.tab
   1 GSE101708.POLR2A.HCT-116_DMSO_summary.tab
   1 GSE101708.POLR2A.HCT-116_largazole_300nM_summary.tab
   1 GSE101708.POLR2A.HCT-116_largazole_75nM_summary.tab
   1 GSE101708.POLR2A.RPE_DMSO_summary.tab
   1 GSE101708.POLR2A.RPE_largazole_300nM_summary.tab
   1 GSE101708.POLR2A.RPE_largazole_75nM_summary.tab
   1 GSE101821.POLR2A.MV4-11-B_BETinh_4h_EX00101218_4h_summary.tab
   1 GSE101821.POLR2A.MV4-11-B_BETinh_4h_summary.tab
   1 GSE101821.POLR2A.MV4-11-B_DMSO_summary.tab
   1 GSE101821.POLR2A.MV4-11-B_EX00101218_4h_summary.tab
   1 GSE102164.POLR2A.CWR-R1-Pca_non-radiated_summary.tab
   1 GSE102164.POLR2A.CWR-R1-Pca_radiated_summary.tab
   1 GSE102406.POLR2A.MDA-MB-231_DMSO_summary.tab
   1 GSE102406.POLR2A.MDA-MB-231_JQ1_summary.tab
   1 GSE102406.POLR2A.MDA-MB-231_siYAPTAZ_summary.tab
   1 GSE102474.POLR2A.HEK293_Top1-KD_summary.tab
   1 GSE102474.POLR2A.HEK293_scramble-control_summary.tab
   1 GSE102584.POLR2A.erythroblasts_GC-1_summary.tab
   1 GSE102684.POLR2A.iPSCs_dCas9-Tet1_summary.tab
   1 GSE102684.POLR2A.iPSCs_dCas9-inactive-Tet1_summary.tab
   1 GSE102684.POLR2A.iPSCs_summary.tab
   1 GSE102796.POLR2A.SW480_TNF-a_16h_summary.tab
   1 GSE103030.POLR2A.Kelly_TAE_summary.tab
   1 GSE103030.POLR2A.Kelly_TAEres_TAE_summary.tab
   1 GSE103252.POLR2A.HeLa_AMO_8h_U1_summary.tab
   1 GSE103252.POLR2A.HeLa_AMO_8h_summary.tab
   1 GSE103477.POLR2A.MDM_H5N1-IAV-infected_6h_summary.tab
   1 GSE103477.POLR2A.MDM_H5N1-dNS1-IAV-infected_6h_summary.tab
   1 GSE103477.POLR2A.MDM_IFNb_6h_summary.tab
   1 GSE103477.POLR2A.MDM_NS1_IFNb_6h_FLAVO_3h_summary.tab
   1 GSE103477.POLR2A.MDM_NS1_IFNb_6h_summary.tab
   1 GSE103477.POLR2A.MDM_eGFP_IFNb_6h_summary.tab
   1 GSE103477.POLR2A.MDM_mock-infected_6h_summary.tab
   1 GSE103477.POLR2A.THP-1_DEX_0h_summary.tab
   1 GSE103477.POLR2A.THP-1_DEX_6h_summary.tab
   1 GSE103477.POLR2A.THP-1_FLAVO_240min_summary.tab
   1 GSE103477.POLR2A.THP-1_IFNb_6h_summary.tab
   1 GSE103477.POLR2A.THP-1_INFb_0h_summary.tab
   1 GSE103477.POLR2A.THP-1_NS1_Pam3csk_0h_summary.tab
   1 GSE103477.POLR2A.THP-1_NS1_Pam3csk_4h_summary.tab
   1 GSE103477.POLR2A.THP-1_NS1_siCtrl_Pam3csk_4h_summary.tab
   1 GSE103477.POLR2A.THP-1_NS1_siCtrl_Pam3csk_7h_FLAVO_3h_summary.tab
   1 GSE103477.POLR2A.THP-1_NS1_siCtrl_summary.tab
   1 GSE103477.POLR2A.THP-1_NS1_siNIPBL_Pam3csk_4h_summary.tab
   1 GSE103477.POLR2A.THP-1_NS1_siNIPBL_Pam3csk_7h_FLAVO_3h_summary.tab
   1 GSE103477.POLR2A.THP-1_NS1_siWAPL_Pam3csk_4h_summary.tab
   1 GSE103477.POLR2A.THP-1_NS1_siWAPL_Pam3csk_7h_FLAVO_3h_summary.tab
   1 GSE103477.POLR2A.THP-1_Pam3csk_120min_summary.tab
   1 GSE103477.POLR2A.THP-1_Pam3csk_150min_FLAVO_30min_summary.tab
   1 GSE103477.POLR2A.THP-1_Pam3csk_180min_FLAVO_1h_summary.tab
   1 GSE103477.POLR2A.THP-1_Pam3csk_1h_summary.tab
   1 GSE103477.POLR2A.THP-1_Pam3csk_20min_summary.tab
   1 GSE103477.POLR2A.THP-1_Pam3csk_25min_summary.tab
   1 GSE103477.POLR2A.THP-1_Pam3csk_30min_summary.tab
   1 GSE103477.POLR2A.THP-1_Pam3csk_360min_summary.tab
   1 GSE103477.POLR2A.THP-1_Pam3csk_45min_summary.tab
   1 GSE103477.POLR2A.THP-1_eGFP_Pam3csk_0h_summary.tab
   1 GSE103477.POLR2A.THP-1_eGFP_Pam3csk_4h_summary.tab
   1 GSE103477.POLR2A.THP-1_eGFP_siCtrl_Pam3csk_4h_summary.tab
   1 GSE103477.POLR2A.THP-1_eGFP_siCtrl_summary.tab
   1 GSE103477.POLR2A.THP-1_eGFP_siNIPBL_Pam3csk_4h_summary.tab
   1 GSE103477.POLR2A.THP-1_eGFP_siWAPL_Pam3csk_4h_summary.tab
   1 GSE103477.POLR2A.THP-1_summary.tab
   1 GSE104545.POLR2A.RMG-I_DOX_FLAVO_summary.tab
   1 GSE104545.POLR2A.RMG-I_DOX_NO-FLAVO_summary.tab
   1 GSE104545.POLR2A.RMG-I_DOX_summary.tab
   1 GSE104545.POLR2A.RMG-I_FLAVO_summary.tab
   1 GSE104545.POLR2A.RMG-I_summary.tab
   1 GSE105028.POLR2A.H9-hESCs_heat-shock_summary.tab
   1 GSE105028.POLR2A.H9-hESCs_summary.tab
   1 GSE105038.POLR2A.HBTEC_CtBPb_summary.tab
   1 GSE105038.POLR2A.HBTEC_DCAF7b_summary.tab
   1 GSE105038.POLR2A.HBTEC_FOXKb_summary.tab
   1 GSE105038.POLR2A.HBTEC_e1aWT_summary.tab
   1 GSE105038.POLR2A.HBTEC_mock_summary.tab
   1 GSE106359.POLR2A.HL-60_PMA-treated_16h_summary.tab
   1 GSE106359.POLR2A.HL-60_summary.tab
   1 GSE107335.POLR2A.Hep-G2_summary.tab
   1 GSE107335.POLR2A.HepG2_Irb_starved_summary.tab
   1 GSE107335.POLR2A.HepG2_starved_summary.tab
   1 GSE107335.POLR2A.SH-SY5Y_summary.tab
   1 GSE107599.POLR2A.HAP1_EBSS_3h_summary.tab
   1 GSE107599.POLR2A.HAP1_summary.tab
   1 GSE108025.POLR2A.CRL-7250_shRNA-SS18-SSX_summary.tab
   1 GSE108025.POLR2A.CRL-7250_shRNA-SS18_summary.tab
   1 GSE108173.POLR2A.HeLa-S3_synchronized_summary.tab
   1 GSE108173.POLR2A.HeLa-S3_unsynchronized_summary.tab
   1 GSE108920.POLR2A.HCT-116_starved_FBS_summary.tab
   1 GSE108920.POLR2A.HCT-116_starved_summary.tab
   1 GSE108920.POLR2A.HCT-116_summary.tab
   1 GSE109411.POLR2A.B-CLL_1_summary.tab
   1 GSE109411.POLR2A.B-CLL_2_summary.tab
   1 GSE109411.POLR2A.B-CLL_3_summary.tab
   1 GSE109411.POLR2A.B-CLL_4_summary.tab
   1 GSE109411.POLR2A.B-CLL_CpGoligo_4h_1_summary.tab
   1 GSE109411.POLR2A.B-CLL_CpGoligo_4h_2_summary.tab
   1 GSE109411.POLR2A.B-CLL_CpGoligo_4h_3_summary.tab
   1 GSE109411.POLR2A.B-CLL_CpGoligo_4h_4_summary.tab
   1 GSE109411.POLR2A.B-CLL_CpGoligo_4h_BETinh_1_summary.tab
   1 GSE109411.POLR2A.B-CLL_CpGoligo_4h_BETinh_2_summary.tab
   1 GSE109411.POLR2A.B-CLL_CpGoligo_4h_BETinh_3_summary.tab
   1 GSE109411.POLR2A.B-CLL_CpGoligo_4h_BETinh_4_summary.tab
   1 GSE109575.POLR2A.Huh-7_summary.tab
   1 GSE109619.POLR2A.KG-1_summary.tab
   1 GSE109625.POLR2A.HUVEC-C_VEGF_0h_summary.tab
   1 GSE109625.POLR2A.HUVEC-C_VEGF_12h_summary.tab
   1 GSE109625.POLR2A.HUVEC-C_VEGF_1h_summary.tab
   1 GSE109625.POLR2A.HUVEC-C_VEGF_4h_summary.tab
   1 GSE110566.POLR2A.HL-60_DMSO_summary.tab
   1 GSE110566.POLR2A.HL-60_TPA_summary.tab
   1 GSE111253.POLR2A.LPS141_summary.tab
   1 GSE111253.POLR2A.MLS402_summary.tab
   1 GSE111460.POLR2A.K-562_DMSO_1h_summary.tab
   1 GSE111460.POLR2A.K-562_IAA_1h_summary.tab
   1 GSE111481.POLR2A.FL-HSPC_summary.tab
   1 GSE111905.POLR2A.SH-EP-NMYCER_EtOH_shBRCA_summary.tab
   1 GSE111905.POLR2A.SH-EP-NMYCER_EtOH_shSCR_summary.tab
   1 GSE111905.POLR2A.SH-EP-NMYCER_EtOH_summary.tab
   1 GSE111905.POLR2A.SH-EP-NMYCER_OHT_shBRCA_summary.tab
   1 GSE111905.POLR2A.SH-EP-NMYCER_OHT_shSCR_summary.tab
   1 GSE111905.POLR2A.SH-EP-NMYCER_OHT_summary.tab
   1 GSE111923.POLR2A.T-47D_110mM-NaCl_summary.tab
   1 GSE111923.POLR2A.T-47D_summary.tab
   1 GSE113497.POLR2A.A-549_siCtrl_summary.tab
   1 GSE113497.POLR2A.A-549_siNfr2_summary.tab
   1 GSE114311.POLR2A.HEK293T_siG3_summary.tab
   1 GSE114311.POLR2A.HEK293T_siG4_summary.tab
   1 GSE114311.POLR2A.HEK293T_summary.tab
   1 GSE115290.POLR2A.HEK293_1-NM-PP1_summary.tab
   1 GSE115290.POLR2A.HEK293_CDK12as_DMSO_summary.tab
   1 GSE115290.POLR2A.HEK293_CDK12as_NM_summary.tab
   1 GSE115290.POLR2A.HEK293_DMSO_summary.tab
   1 GSE115365.POLR2A.U2OS_shCTR_summary.tab
   1 GSE115365.POLR2A.U2OS_shMYC_summary.tab
   1 GSE115365.POLR2A.U2OS_shSPT5_Dox_summary.tab
   1 GSE115365.POLR2A.U2OS_shSPT5_EtOG_summary.tab
   1 GSE116097.POLR2A.HBL-2_I10_DMSO_summary.tab
   1 GSE116097.POLR2A.HBL-2_I10_THZ1_summary.tab
   1 GSE116097.POLR2A.HBL-2_J4_DMSO_summary.tab
   1 GSE116097.POLR2A.HBL-2_J4_THZ1_summary.tab
   1 GSE116097.POLR2A.HBL-2_L20_DMSO_summary.tab
   1 GSE116097.POLR2A.HBL-2_L20_THZ1_summary.tab
   1 GSE116097.POLR2A.HBL-2_PAR_DMSO_summary.tab
   1 GSE116097.POLR2A.HBL-2_PAR_THZ1_summary.tab
   1 GSE116344.POLR2A.RH4_DMSO6h_summary.tab
   1 GSE116344.POLR2A.RH4_Entinostat1h_summary.tab
   1 GSE116344.POLR2A.RH4_Entinostat6h_summary.tab
   1 GSE117006.POLR2A.HAP1_NELFA_deg_TMP_NaCl_5min_summary.tab
   1 GSE117006.POLR2A.HAP1_NELFA_deg_TMP_summary.tab
   1 GSE117006.POLR2A.HCT-116_3MB_NaCl_10min_recovery15_summary.tab
   1 GSE117006.POLR2A.HCT-116_3MB_summary.tab
   1 GSE117006.POLR2A.HCT-116_DRB_NaCl_10min_summary.tab
   1 GSE117006.POLR2A.HCT-116_DRB_NaCl_2min_summary.tab
   1 GSE117006.POLR2A.HCT-116_DRB_NaCl_5min_summary.tab
   1 GSE117006.POLR2A.HCT-116_M12_1d_NaCl_10min_summary.tab
   1 GSE117006.POLR2A.HCT-116_M12_1d_summary.tab
   1 GSE117006.POLR2A.HCT-116_M12_Trip_NaCl_10min_recovery_15min_summary.tab
   1 GSE117006.POLR2A.HCT-116_M12_Trip_NaCl_10min_summary.tab
   1 GSE117006.POLR2A.HCT-116_M12_Trip_summary.tab
   1 GSE117006.POLR2A.HCT-116_Trip_10min_summary.tab
   1 GSE117006.POLR2A.HCT-116_Trip_2min_summary.tab
   1 GSE117006.POLR2A.HCT-116_Trip_30min_summary.tab
   1 GSE117006.POLR2A.HCT-116_Trip_5min_summary.tab
   1 GSE117006.POLR2A.HCT-116_Trip_NaCL_10min_summary.tab
   1 GSE117006.POLR2A.HCT-116_Trip_NaCl_10min_recovery_15min_summary.tab
   1 GSE117006.POLR2A.HCT-116_Trip_summary.tab
   1 GSE117006.POLR2A.HCT-116_W303_3MB_NaCl_10min_summary.tab
   1 GSE117006.POLR2A.HCT-116_W303_3MB_summary.tab
   1 GSE117006.POLR2A.HCT-116_W303_DRB_NaCl_10min_summary.tab
   1 GSE117006.POLR2A.HCT-116_W303_DRB_summary.tab
   1 GSE117006.POLR2A.HCT-116_W303_NaCl_10min_summary.tab
   1 GSE117006.POLR2A.HCT-116_W303_NaCl_30min_summary.tab
   1 GSE117006.POLR2A.HCT-116_W303_R2_summary.tab
   1 GSE117006.POLR2A.HCT-116_W303_R5_summary.tab
   1 GSE117006.POLR2A.HCT-116_W303_sucrose_10min_summary.tab
   1 GSE117006.POLR2A.HCT-116_summary.tab
   1 GSE117006.POLR2A.HEK293_TFIIS_DN_H2O_Trip_10min_summary.tab
   1 GSE117006.POLR2A.HEK293_TFIIS_DN_H2O_Trip_15min_summary.tab
   1 GSE117006.POLR2A.HEK293_TFIIS_DN_H2O_Trip_5min_summary.tab
   1 GSE117006.POLR2A.HEK293_TFIIS_DN_H2O_summary.tab
   1 GSE117155.POLR2A.Myoblast_summary.tab
   1 GSE117155.POLR2A.Myotube_summary.tab
   1 GSE117155.POLR2A.T-Rex-293_summary.tab
   1 GSE117701.POLR2A.HeLa_siNXF1_summary.tab
   1 GSE117701.POLR2A.HeLa_summary.tab
   1 GSE118051.POLR2A.HCT-116_60h_summary.tab
   1 GSE118051.POLR2A.HCT-116_CDK11kd60h_summary.tab
   1 GSE118051.POLR2A.HCT-116_CDK11kd_summary.tab
   1 GSE118051.POLR2A.HCT-116_summary.tab
   1 GSE118494.POLR2A.IMR-90_G_summary.tab
   1 GSE118494.POLR2A.IMR-90_OIS_summary.tab
   1 GSE119676.POLR2A.T-47D_summary.tab
   1 GSE119676.POLR2A.UACC-812_summary.tab
   1 GSE119712.POLR2A.HEK293_DMSO_CFIm25_KO_summary.tab
   1 GSE119712.POLR2A.HEK293_DMSO_summary.tab
   1 GSE119712.POLR2A.HEK293_DRB_CFIm25_KO_summary.tab
   1 GSE119712.POLR2A.HEK293_DRB_summary.tab
   1 GSE120069.POLR2A.HCT-116_5uM-3-MB-PP1_summary.tab
   1 GSE120069.POLR2A.HCT-116_summary.tab
   1 GSE120162.POLR2A.T-47D_Starved_summary.tab
   1 GSE120162.POLR2A.T-47D_summary.tab
   1 GSE120439.POLR2A.HeLa_crispr-PTEN_summary.tab
   1 GSE120439.POLR2A.HeLa_summary.tab
   1 GSE120943.POLR2A.Monocytes_IFNg_LPS_summary.tab
   1 GSE120943.POLR2A.Monocytes_LPS_summary.tab
   1 GSE121355.POLR2A.HCT-116_rad21-degron-PolIIhet_amanitin_summary.tab
   1 GSE121355.POLR2A.HCT-116_rad21-degron-PolIIhet_summary.tab
   1 GSE121355.POLR2A.HCT-116_rad21-degron_auxin_summary.tab
   1 GSE121355.POLR2A.HCT-116_rad21-degron_summary.tab
   1 GSE121798.POLR2A.HCT-116_shLuc_Thaps_summary.tab
   1 GSE121798.POLR2A.HCT-116_shLuc_summary.tab
   1 GSE121798.POLR2A.HCT-116_shUSP22_Thaps_summary.tab
   1 GSE121798.POLR2A.HCT-116_shUSP22_summary.tab
   1 GSE122327.POLR2A.Neonatal-foreskin_shHNRNPK_summary.tab
   1 GSE122327.POLR2A.Neonatal-foreskin_summary.tab
   1 GSE124657.POLR2A.BT-549_PTEN_TET_summary.tab
   1 GSE124657.POLR2A.BT-549_PTEN_summary.tab
   1 GSE124657.POLR2A.BT-549_summary.tab
   1 GSE124657.POLR2A.MCF-7_shPTEN_summary.tab
   1 GSE124657.POLR2A.MCF-7_summary.tab
   1 GSE124903.POLR2A.SAH_SMARCB1-K364del_summary.tab
   1 GSE124903.POLR2A.SAH_summary.tab
   1 GSE125181.POLR2A.VH-10_DRB-4h_summary.tab
   1 GSE125181.POLR2A.VH-10_UV_DRB-4h_summary.tab
   1 GSE125181.POLR2A.VH-10_UV_X_2h_summary.tab
   1 GSE125181.POLR2A.VH-10_summary.tab
   1 GSE125534.POLR2A.HeLa_dox_summary.tab
   1 GSE125534.POLR2A.HeLa_summary.tab
   1 GSE125753.POLR2A.Erythroid_summary.tab
   1 GSE125882.POLR2A.PC-3M_siKMT9a_summary.tab
   1 GSE125882.POLR2A.PC-3M_summary.tab
   1 GSE126142.POLR2A.SMS-CTR_Dox_summary.tab
   1 GSE126142.POLR2A.SMS-CTR_summary.tab
   1 GSE12646.POLR2A.CD133_summary.tab
   1 GSE12646.POLR2A.Cd36_summary.tab
   1 GSE127256.POLR2A.HeLa_siLUC_summary.tab
   1 GSE127256.POLR2A.HeLa_siPCF11_summary.tab
   1 GSE127288.POLR2A.Trophoblasts_cytotrophoblast_summary.tab
   1 GSE127288.POLR2A.Trophoblasts_synotrophoblast_summary.tab
   1 GSE12781.POLR2A.HeLa_summary.tab
   1 GSE128230.POLR2A.Leiomyoma_summary.tab
   1 GSE128230.POLR2A.Myometrium_summary.tab
   1 GSE13008.POLR2A.K-562_summary.tab
   1 GSE13008.POLR2A.NB4_summary.tab
   1 GSE131838.POLR2A.HEK293t_Das_summary.tab
   1 GSE131838.POLR2A.HEK293t_summary.tab
   1 GSE132233.POLR2A.143B_DMSO_summary.tab
   1 GSE132233.POLR2A.143B_E9_summary.tab
   1 GSE132233.POLR2A.MG-63-3_DMSO_summary.tab
   1 GSE132233.POLR2A.MG-63-3_E9_summary.tab
   1 GSE132807.POLR2A.16HBE14o-_summary.tab
   1 GSE132807.POLR2A.Caco-2_summary.tab
   1 GSE132807.POLR2A.Calu-3_summary.tab
   1 GSE133122.POLR2A.TC-797_DMSO_summary.tab
   1 GSE133122.POLR2A.TC-797_Triptolide_summary.tab
   1 GSE134198.POLR2A.HAP1_PSMG1-pA-MT_summary.tab
   1 GSE134198.POLR2A.HAP1_summary.tab
   1 GSE134198.POLR2A.HEK293_NS1A_mDox_summary.tab
   1 GSE134198.POLR2A.HEK293_NS1A_pDox_summary.tab
   1 GSE134198.POLR2A.HEK293_PNUTSW401A_DRB10min_summary.tab
   1 GSE134198.POLR2A.HEK293_PNUTSW401A_DRB15min_summary.tab
   1 GSE134198.POLR2A.HEK293_PNUTSW401A_DRB5min_summary.tab
   1 GSE134198.POLR2A.HEK293_PNUTSW401A_DRB_summary.tab
   1 GSE134198.POLR2A.HEK293_PNUTSW401A_Dox_summary.tab
   1 GSE134198.POLR2A.HEK293_PNUTS_DRB10min_summary.tab
   1 GSE134198.POLR2A.HEK293_PNUTS_DRB15min_summary.tab
   1 GSE134198.POLR2A.HEK293_PNUTS_DRB5min_summary.tab
   1 GSE134198.POLR2A.HEK293_PNUTS_DRB_summary.tab
   1 GSE134198.POLR2A.HEK293_PNUTS_Dox_summary.tab
   1 GSE134198.POLR2A.HEK293_Xn2_Dox-Trip10min_summary.tab
   1 GSE134198.POLR2A.HEK293_Xn2_Dox-Trip15min_summary.tab
   1 GSE134198.POLR2A.HEK293_Xn2_Dox-Trip5min_summary.tab
   1 GSE134198.POLR2A.HEK293_Xn2_Dox_summary.tab
   1 GSE134198.POLR2A.HEK293_Xrn2D235A_DRB_Washout10min_summary.tab
   1 GSE134198.POLR2A.HEK293_Xrn2D235A_DRB_Washout15min_summary.tab
   1 GSE134198.POLR2A.HEK293_Xrn2D235A_DRB_Washout5min_summary.tab
   1 GSE134198.POLR2A.HEK293_Xrn2D235A_DRB_summary.tab
   1 GSE134198.POLR2A.HEK293_Xrn2D235A_Dox-Trip10min_summary.tab
   1 GSE134198.POLR2A.HEK293_Xrn2D235A_Dox-Trip15min_summary.tab
   1 GSE134198.POLR2A.HEK293_Xrn2D235A_Dox-Trip5min_summary.tab
   1 GSE134198.POLR2A.HEK293_Xrn2D235A_Dox_summary.tab
   1 GSE134198.POLR2A.HEK293_Xrn2_DRB_Washout10min_summary.tab
   1 GSE134198.POLR2A.HEK293_Xrn2_DRB_Washout15min_summary.tab
   1 GSE134198.POLR2A.HEK293_Xrn2_DRB_Washout5min_summary.tab
   1 GSE134198.POLR2A.HEK293_Xrn2_DRB_summary.tab
   1 GSE138084.POLR2A.CD4-plus-T-cells_BD1_summary.tab
   1 GSE138084.POLR2A.CD4-plus-T-cells_BD2_summary.tab
   1 GSE138084.POLR2A.CD4-plus-T-cells_DMSO_summary.tab
   1 GSE138084.POLR2A.CD4-plus-T-cells_IBET_summary.tab
   1 GSE138548.POLR2A.HCT-116_DMSO_summary.tab
   1 GSE138548.POLR2A.HCT-116_Nut3_summary.tab
   1 GSE138548.POLR2A.HCT-116_summary.tab
   1 GSE139420.POLR2A.HEK293_Hexadienol-15min_summary.tab
   1 GSE139420.POLR2A.HEK293_Hexadienol-30min_summary.tab
   1 GSE139420.POLR2A.HEK293_Hexadienol-5min_summary.tab
   1 GSE139420.POLR2A.HEK293_Hexadienol-60min_summary.tab
   1 GSE139420.POLR2A.HEK293_summary.tab
   1 GSE139810.POLR2A.Ramos_summary.tab
   1 GSE14092.POLR2A.LNCaP_etoh_summary.tab
   1 GSE14092.POLR2A.LNCaP_r1881_summary.tab
   1 GSE14092.POLR2A.VCaP_etoh_summary.tab
   1 GSE14092.POLR2A.VCaP_r1881_summary.tab
   1 GSE14092.POLR2A.VCaP_regular_medium_summary.tab
   1 GSE14092.POLR2A.metastatic-prostate-cancer-tissue_summary.tab
   1 GSE142010.POLR2A.MCF-7_MG24H_summary.tab
   1 GSE142010.POLR2A.MCF-7_MG4H_summary.tab
   1 GSE142010.POLR2A.MCF-7_summary.tab
   1 GSE14664.POLR2A.MCF-7_e2_summary.tab
   1 GSE14664.POLR2A.MCF-7_fulv_summary.tab
   1 GSE14664.POLR2A.MCF-7_summary.tab
   1 GSE14664.POLR2A.MCF-7_tam_summary.tab
   1 GSE148358.POLR2A.VcaP_Darolutamide_summary.tab
   1 GSE148358.POLR2A.VcaP_R1881_summary.tab
   1 GSE148358.POLR2A.VcaP_summary.tab
   1 GSE149929.POLR2A.A-375_EV_summary.tab
   1 GSE149929.POLR2A.A-375_PRL3_summary.tab
   1 GSE152559.POLR2A.BT-549.tab
   1 GSE152559.POLR2A.BT-549_PTEN_summary.tab
   1 GSE152559.POLR2A.BT-549_PTEN_woGlc_summary.tab
   1 GSE152559.POLR2A.BT-549_woGlc_summary.tab
   1 GSE154760.POLR2A.MCF-10A_siNT_summary.tab
   1 GSE154760.POLR2A.MCF-10A_siPAX9_summary.tab
   1 GSE156870.POLR2A.MM1-S_SI2_summary.tab
   1 GSE15735.POLR2A.CD4_summary.tab
   1 GSE15735.POLR2A.CD4_tsa_sb_12h_summary.tab
   1 GSE15735.POLR2A.CD4_tsa_sb_2h_summary.tab
   1 GSE16657.POLR2A.CD4_summary.tab
   1 GSE18886.POLR2A.NB4_atra_24h_summary.tab
   1 GSE18886.POLR2A.NB4_atra_48h_summary.tab
   1 GSE18886.POLR2A.NB4_summary.tab
   1 GSE19484.POLR2A.GM10847_summary.tab
   1 GSE19484.POLR2A.GM12878_summary.tab
   1 GSE19484.POLR2A.GM12891_summary.tab
   1 GSE19484.POLR2A.GM12892_summary.tab
   1 GSE19484.POLR2A.GM15510_summary.tab
   1 GSE19484.POLR2A.GM18505_summary.tab
   1 GSE19484.POLR2A.GM18526_summary.tab
   1 GSE19484.POLR2A.GM18951_summary.tab
   1 GSE19484.POLR2A.GM19099_summary.tab
   1 GSE19484.POLR2A.GM19193_summary.tab
   1 GSE19550.POLR2A.GM12878_summary.tab
   1 GSE21068.POLR2A.MCF-7_dmso_summary.tab
   1 GSE21068.POLR2A.MCF-7_e2_summary.tab
   1 GSE21068.POLR2A.mammosphere-derived-epithelial-cells_dmso_summary.tab
   1 GSE21068.POLR2A.mammosphere-derived-epithelial-cells_e2_summary.tab
   1 GSE23080.POLR2A.Jurkat_summary.tab
   1 GSE23701.POLR2A.MCF-7_dmso_summary.tab
   1 GSE23701.POLR2A.MCF-7_e2_summary.tab
   1 GSE25494.POLR2A.Jurkat_dmso_summary.tab
   1 GSE25494.POLR2A.Jurkat_drb_10ug_summary.tab
   1 GSE25494.POLR2A.Jurkat_drb_25ug_summary.tab
   1 GSE26015.POLR2A.CD133pos-UCB_summary.tab
   1 GSE29222.POLR2A.Kasumi-1_simismatch_summary.tab
   1 GSE29222.POLR2A.Kasumi-1_sirunx1-eto_summary.tab
   1 GSE29611.POLR2A.HUVEC-C_summary.tab
   1 GSE29611.POLR2A.HeLa_summary.tab
   1 GSE29611.POLR2A.K-562_summary.tab
   1 GSE29611.POLR2A.NHEK_summary.tab
   1 GSE30226.POLR2A.GM12878_summary.tab
   1 GSE30226.POLR2A.HUVEC-C_summary.tab
   1 GSE30226.POLR2A.Hep-G2_summary.tab
   1 GSE30226.POLR2A.K-562_summary.tab
   1 GSE30226.POLR2A.NHEK_summary.tab
   1 GSE30226.POLR2A.WA01_summary.tab
   1 GSE30267.POLR2A.HCT-116_serum_summary.tab
   1 GSE30267.POLR2A.HCT-116_starved_summary.tab
   1 GSE30399.POLR2A.GM12878_summary.tab
   1 GSE30895.POLR2A.HeLa_spliceostatina_summary.tab
   1 GSE30895.POLR2A.HeLa_summary.tab
   1 GSE31417.POLR2A.HeLa_summary.tab
   1 GSE31477.POLR2A.GM10847_summary.tab
   1 GSE31477.POLR2A.GM12891_summary.tab
   1 GSE31477.POLR2A.GM12892_summary.tab
   1 GSE31477.POLR2A.GM15510_summary.tab
   1 GSE31477.POLR2A.GM18505_summary.tab
   1 GSE31477.POLR2A.GM18526_summary.tab
   1 GSE31477.POLR2A.GM18951_summary.tab
   1 GSE31477.POLR2A.GM19099_summary.tab
   1 GSE31477.POLR2A.GM19193_summary.tab
   1 GSE31477.POLR2A.HCT-116_summary.tab
   1 GSE31477.POLR2A.HEK293_summary.tab
   1 GSE31477.POLR2A.HUVEC-C_summary.tab
   1 GSE31477.POLR2A.HeLa_summary.tab
   1 GSE31477.POLR2A.Hep-G2_forskolin_summary.tab
   1 GSE31477.POLR2A.Hep-G2_prava_summary.tab
   1 GSE31477.POLR2A.Hep-G2_summary.tab
   1 GSE31477.POLR2A.IMR-90_summary.tab
   1 GSE31477.POLR2A.K-562_ifna_30m_summary.tab
   1 GSE31477.POLR2A.K-562_ifna_6h_summary.tab
   1 GSE31477.POLR2A.K-562_ifng_30m_summary.tab
   1 GSE31477.POLR2A.K-562_ifng_6h_summary.tab
   1 GSE31477.POLR2A.K-562_summary.tab
   1 GSE31477.POLR2A.MCF-10Aersrc_4etoh_36h_summary.tab
   1 GSE31477.POLR2A.MCF-10Aersrc_4ohtam1_36h_summary.tab
   1 GSE31477.POLR2A.NB4_summary.tab
   1 GSE31477.POLR2A.PBDE_hematopoietic-cell_summary.tab
   1 GSE31477.POLR2A.Raji_summary.tab
   1 GSE32349.POLR2A.H3396_e2_summary.tab
   1 GSE32349.POLR2A.H3396_etoh_summary.tab
   1 GSE32442.POLR2A.HeLa-sigdown_summary.tab
   1 GSE32442.POLR2A.HeLa_ctrl_summary.tab
   1 GSE32442.POLR2A.HeLa_flavo_5m_summary.tab
   1 GSE32442.POLR2A.HeLa_flavo_60m_summary.tab
   1 GSE32442.POLR2A.HeLa_sictrl_summary.tab
   1 GSE32465.POLR2A.A-549_dex_summary.tab
   1 GSE32465.POLR2A.A-549_etoh_summary.tab
   1 GSE32465.POLR2A.ECC-1_DMSO_0-02pct_v041610-2_summary.tab
   1 GSE32465.POLR2A.GM12878_summary.tab
   1 GSE32465.POLR2A.GM12892_summary.tab
   1 GSE32465.POLR2A.GM18878_summary.tab
   1 GSE32465.POLR2A.GM18891_summary.tab
   1 GSE32465.POLR2A.H1-neurons_4H8_v042211-1_summary.tab
   1 GSE32465.POLR2A.HCT-116_summary.tab
   1 GSE32465.POLR2A.HL-60_4H8_v042211-1_summary.tab
   1 GSE32465.POLR2A.HUVEC-C_summary.tab
   1 GSE32465.POLR2A.HeLa_summary.tab
   1 GSE32465.POLR2A.Hep-G2_summary.tab
   1 GSE32465.POLR2A.K-562_summary.tab
   1 GSE32465.POLR2A.PANC-1_4H8_v041610-1_summary.tab
   1 GSE32465.POLR2A.PFSK-1_4H8_v041610-1_summary.tab
   1 GSE32465.POLR2A.SK-N-MC_4H8_v041610-1_summary.tab
   1 GSE32465.POLR2A.SK-N-SH_4H8_v041610-1_summary.tab
   1 GSE32465.POLR2A.U87_summary.tab
   1 GSE32465.POLR2A.WA01_4H8_v041610-2_summary.tab
   1 GSE32465.POLR2A.WA01_v041610-2_summary.tab
   1 GSE32587.POLR2A.Heart_fetal_summary.tab
   1 GSE32692.POLR2A.D54_summary.tab
   1 GSE32692.POLR2A.MCF-7_summary.tab
   1 GSE33128.POLR2A.IMR-90_summary.tab
   1 GSE33213.POLR2A.A-549_summary.tab
   1 GSE33213.POLR2A.GM12878_summary.tab
   1 GSE33213.POLR2A.Gliobla_summary.tab
   1 GSE33213.POLR2A.HUVEC-C_summary.tab
   1 GSE33213.POLR2A.HeLa_summary.tab
   1 GSE33213.POLR2A.Hep-G2_summary.tab
   1 GSE33213.POLR2A.K-562_summary.tab
   1 GSE33213.POLR2A.MCF-7_ss_summary.tab
   1 GSE33213.POLR2A.MCF-7_ssti_summary.tab
   1 GSE33213.POLR2A.MCF-7_summary.tab
   1 GSE33213.POLR2A.WA01_summary.tab
   1 GSE33281.POLR2A.CD4-plus_jq1_summary.tab
   1 GSE33281.POLR2A.CD4-plus_summary.tab
   1 GSE33716.POLR2A.HCT-116_summary.tab
   1 GSE34001.POLR2A.MCF-7_summary.tab
   1 GSE34097.POLR2A.HEK293t_summary.tab
   1 GSE34500.POLR2A.HUVEC-C_tnfa_0m_summary.tab
   1 GSE34500.POLR2A.HUVEC-C_tnfa_30m_summary.tab
   1 GSE34785.POLR2A.HeLa_summary.tab
   1 GSE35486.POLR2A.DLD-1_0h_summary.tab
   1 GSE35486.POLR2A.DLD-1_24h_summary.tab
   1 GSE35486.POLR2A.DLD-1_4h_summary.tab
   1 GSE35486.POLR2A.DLD-F3_0h_summary.tab
   1 GSE35486.POLR2A.DLD-F3_24h_summary.tab
   1 GSE35486.POLR2A.DLD-F3_4h_summary.tab
   1 GSE35486.POLR2A.DLD-F3_dbd_0h_summary.tab
   1 GSE35486.POLR2A.DLD-F3_dbd_4h_summary.tab
   1 GSE35486.POLR2A.DLD-F3_viii_4h_summary.tab
   1 GSE36185.POLR2A.HEK293t_parentctrl_summary.tab
   1 GSE36185.POLR2A.HEK293t_shctrl_summary.tab
   1 GSE36185.POLR2A.HEK293t_shdcp1a_summary.tab
   1 GSE36185.POLR2A.HEK293t_shdcp2_summary.tab
   1 GSE36185.POLR2A.HEK293t_shedc3_summary.tab
   1 GSE36185.POLR2A.HEK293t_shttf2_shxrn2_summary.tab
   1 GSE36185.POLR2A.HEK293t_shttf2_summary.tab
   1 GSE36185.POLR2A.HEK293t_shxrn2_summary.tab
   1 GSE36349.POLR2A.LS174T_off_summary.tab
   1 GSE36349.POLR2A.LS174T_on_summary.tab
   1 GSE36354.POLR2A.MM1-S_dmso_summary.tab
   1 GSE36354.POLR2A.NCI-H128_summary.tab
   1 GSE36354.POLR2A.NCI-H2171_summary.tab
   1 GSE36354.POLR2A.P493-6_tetra_0h_summary.tab
   1 GSE36354.POLR2A.P493-6_tetra_1h_summary.tab
   1 GSE36354.POLR2A.P493-6_tetra_24h_summary.tab
   1 GSE36354.POLR2A.U87_summary.tab
   1 GSE36578.POLR2A.BGO3_activin_0h_summary.tab
   1 GSE36578.POLR2A.BGO3_activin_2h_summary.tab
   1 GSE36578.POLR2A.BGO3_summary.tab
   1 GSE37403.POLR2A.MCF-10A_summary.tab
   1 GSE37519.POLR2A.Raji_summary.tab
   1 GSE37519.POLR2A.Raji_t48_summary.tab
   1 GSE38561.POLR2A.Raji_aamanitin_24h_summary.tab
   1 GSE38561.POLR2A.Raji_aamanitin_36h_summary.tab
   1 GSE38561.POLR2A.Raji_summary.tab
   1 GSE39459.POLR2A.LNCaP_abl_summary.tab
   1 GSE39538.POLR2A.Naive-B-cells_summary.tab
   1 GSE39879.POLR2A.LNCaP_1f5_dex_summary.tab
   1 GSE39879.POLR2A.LNCaP_1f5_dht_summary.tab
   1 GSE41111.POLR2A.WA01_summary.tab
   1 GSE42161.POLR2A.MM1-S_jq1_summary.tab
   1 GSE42211.POLR2A.WI-38_proliferative_summary.tab
   1 GSE42211.POLR2A.WI-38_ras_summary.tab
   1 GSE42262.POLR2A.P493-6_summary.tab
   1 GSE42355.POLR2A.MM1-S_dmso_summary.tab
   1 GSE42355.POLR2A.MM1-S_jq1_summary.tab
   1 GSE43070.POLR2A.IMR-90_flavopiridol_summary.tab
   1 GSE43070.POLR2A.IMR-90_summary.tab
   1 GSE43070.POLR2A.IMR-90_tnfa_summary.tab
   1 GSE43253.POLR2A.LNCaP_dht_pylm_summary.tab
   1 GSE43253.POLR2A.LNCaP_dht_summary.tab
   1 GSE43253.POLR2A.LNCaP_summary.tab
   1 GSE43743.POLR2A.MM1-S_at7519_summary.tab
   1 GSE43743.POLR2A.MM1-S_dmso_summary.tab
   1 GSE44309.POLR2A.CD4-plus_il2_acd3_acd28_summary.tab
   1 GSE44309.POLR2A.CD4-plus_il2_summary.tab
   1 GSE44309.POLR2A.HeLa_sirnaino80_summary.tab
   1 GSE44672.POLR2A.HeLa_summary.tab
   1 GSE44672.POLR2A.U2OS_dox-neg_summary.tab
   1 GSE44672.POLR2A.U2OS_dox-plus_summary.tab
   1 GSE44800.POLR2A.MCF-7_e2_10m_summary.tab
   1 GSE44800.POLR2A.MCF-7_e2_160m_summary.tab
   1 GSE44800.POLR2A.MCF-7_e2_20m_summary.tab
   1 GSE44800.POLR2A.MCF-7_e2_320m_summary.tab
   1 GSE44800.POLR2A.MCF-7_e2_40m_summary.tab
   1 GSE44800.POLR2A.MCF-7_e2_5m_summary.tab
   1 GSE44800.POLR2A.MCF-7_e2_80m_summary.tab
   1 GSE44800.POLR2A.MCF-7_summary.tab
   1 GSE45852.POLR2A.MCF-7_chx_summary.tab
   1 GSE45852.POLR2A.MCF-7_dmso_summary.tab
   1 GSE46663.POLR2A.OCI-Ly1_dmso_summary.tab
   1 GSE46663.POLR2A.OCI-Ly1_jq1_summary.tab
   1 GSE47938.POLR2A.HCT-116_shce1_summary.tab
   1 GSE47938.POLR2A.HCT-116_shgfp_summary.tab
   1 GSE47991.POLR2A.GM18505_summary.tab
   1 GSE47991.POLR2A.GM18507_summary.tab
   1 GSE47991.POLR2A.GM18508_summary.tab
   1 GSE47991.POLR2A.GM18516_summary.tab
   1 GSE47991.POLR2A.GM18522_summary.tab
   1 GSE47991.POLR2A.GM19141_summary.tab
   1 GSE47991.POLR2A.GM19193_summary.tab
   1 GSE47991.POLR2A.GM19204_summary.tab
   1 GSE47991.POLR2A.GM19238_summary.tab
   1 GSE47991.POLR2A.GM19239_summary.tab
   1 GSE48423.POLR2A.U2OS_shctrl_summary.tab
   1 GSE48423.POLR2A.U2OS_shzmynd11_summary.tab
   1 GSE49008.POLR2A.HEK293_dox-neg_summary.tab
   1 GSE49008.POLR2A.HEK293_dox-plus_summary.tab
   1 GSE49008.POLR2A.HEK293_shctrl_summary.tab
   1 GSE49008.POLR2A.HEK293_shrecql55_summary.tab
   1 GSE49008.POLR2A.HEK293_shrecql57_summary.tab
   1 GSE49224.POLR2A.NCI-H2171_dmso_summary.tab
   1 GSE49224.POLR2A.NCI-H2171_jq1_summary.tab
   1 GSE49224.POLR2A.U87-mg_dmso_summary.tab
   1 GSE49224.POLR2A.U87-mg_jq1_summary.tab
   1 GSE50144.POLR2A.HUVEC-C_dmso_hypoxia_summary.tab
   1 GSE50144.POLR2A.HUVEC-C_dmso_normoxia_summary.tab
   1 GSE50144.POLR2A.HUVEC-C_pparbd_hypoxia_summary.tab
   1 GSE50144.POLR2A.HUVEC-C_pparbd_normoxia_summary.tab
   1 GSE50622.POLR2A.Jurkat_dmso_12h_summary.tab
   1 GSE50622.POLR2A.Jurkat_dmso_6h_summary.tab
   1 GSE50622.POLR2A.Jurkat_flavo_summary.tab
   1 GSE50622.POLR2A.Jurkat_thz2102_r1_summary.tab
   1 GSE50622.POLR2A.Jurkat_thz2146_summary.tab
   1 GSE50622.POLR2A.MM1-S_dmso_ck7i_summary.tab
   1 GSE51169.POLR2A.AC16_tnfa_summary.tab
   1 GSE51169.POLR2A.AC16_veh_summary.tab
   1 GSE51633.POLR2A.HEK293t_sibrd4_summary.tab
   1 GSE51633.POLR2A.HEK293t_sictl_summary.tab
   1 GSE51633.POLR2A.HEK293t_sijmjd6_summary.tab
   1 GSE52421.POLR2A.BCBL-1_summary.tab
   1 GSE52421.POLR2A.TIVE_summary.tab
   1 GSE52421.POLR2A.TIVE_sureselect_summary.tab
   1 GSE52469.POLR2A.KB_IL1_summary.tab
   1 GSE52469.POLR2A.KB_summary.tab
   1 GSE52789.POLR2A.MCF-7_summary.tab
   1 GSE52789.POLR2A.MCF-7_uvb_1h_summary.tab
   1 GSE52789.POLR2A.MCF-7_uvb_2h_summary.tab
   1 GSE52789.POLR2A.MCF-7_uvb_3h_summary.tab
   1 GSE52789.POLR2A.MCF-7_uvb_4h_summary.tab
   1 GSE52789.POLR2A.MCF-7_uvb_5h_summary.tab
   1 GSE52789.POLR2A.MCF-7_uvb_6h_summary.tab
   1 GSE52914.POLR2A.Raji_B_summary.tab
   1 GSE53008.POLR2A.HeLa_summary.tab
   1 GSE53601.POLR2A.DLBCL-LY1_dmso_summary.tab
   1 GSE53601.POLR2A.DLBCL-LY1_jq1_summary.tab
   1 GSE53998.POLR2A.HUVEC-C_summary.tab
   1 GSE53998.POLR2A.HUVEC-C_tnfa-jq1_summary.tab
   1 GSE53998.POLR2A.HUVEC-C_tnfa_summary.tab
   1 GSE54693.POLR2A.MCF-7_summary.tab
   1 GSE54693.POLR2A.MCF-7_ttembd2_summary.tab
   1 GSE55062.POLR2A.VCaP_bicalutamide_dht_summary.tab
   1 GSE55062.POLR2A.VCaP_dht_summary.tab
   1 GSE55062.POLR2A.VCaP_jq1_dht_summary.tab
   1 GSE55062.POLR2A.VCaP_mdv3100_dht_summary.tab
   1 GSE55062.POLR2A.VCaP_veh_summary.tab
   1 GSE55171.POLR2A.MRC-5_h2o2_2h_summary.tab
   1 GSE55171.POLR2A.MRC-5_h2o2_30m_summary.tab
   1 GSE55171.POLR2A.MRC-5_summary.tab
   1 GSE56064.POLR2A.U-2932_summary.tab
   1 GSE56086.POLR2A.VCaP_r1881_summary.tab
   1 GSE56826.POLR2A.MCF-10A_summary.tab
   1 GSE57498.POLR2A.HMEC_summary.tab
   1 GSE57498.POLR2A.MCF-7_summary.tab
   1 GSE57498.POLR2A.NPrEC_summary.tab
   1 GSE57498.POLR2A.PC-3_summary.tab
   1 GSE57628.POLR2A.HCT-116_jq1_summary.tab
   1 GSE57628.POLR2A.HCT-116kitop1_jq1_summary.tab
   1 GSE57628.POLR2A.HCT-116kitop1_summary.tab
   1 GSE58253.POLR2A.GM00739_CSB_summary.tab
   1 GSE58253.POLR2A.GM00739_summary.tab
   1 GSE58607.POLR2A.LNCaP_dmso_dht_summary.tab
   1 GSE58607.POLR2A.LNCaP_tbbz_dht_summary.tab
   1 GSE58740.POLR2A.IMR-90_dmso_summary.tab
   1 GSE58740.POLR2A.IMR-90_nutlin3a_summary.tab
   1 GSE59691.POLR2A.IMR-90_dl150_summary.tab
   1 GSE59691.POLR2A.IMR-90_mock_summary.tab
   1 GSE60024.POLR2A.Retinal-pigment_summary.tab
   1 GSE60027.POLR2A.Jurkat_thz2_summary.tab
   1 GSE60106.POLR2A.HCT-116_dko1_summary.tab
   1 GSE60106.POLR2A.HCT-116_summary.tab
   1 GSE60171.POLR2A.H9_ms417_summary.tab
   1 GSE60171.POLR2A.H9_veh_summary.tab
   1 GSE60462.POLR2A.SGBS_tnfa_summary.tab
   1 GSE60462.POLR2A.SGBS_vehicle_summary.tab
   1 GSE60477.POLR2A.TSU-1621-MT_atra_summary.tab
   1 GSE60477.POLR2A.TSU-1621-MT_summary.tab
   1 GSE60584.POLR2A.HeLa_int11_summary.tab
   1 GSE60584.POLR2A.HeLa_int3_summary.tab
   1 GSE60584.POLR2A.HeLa_summary.tab
   1 GSE60872.POLR2A.MCF-7_summary.tab
   1 GSE60953.POLR2A.HeLa_cdk9i2h_summary.tab
   1 GSE60953.POLR2A.HeLa_cdk9i8h_summary.tab
   1 GSE60953.POLR2A.HeLa_dmso2h_summary.tab
   1 GSE60953.POLR2A.HeLa_dmso8h_summary.tab
   1 GSE62171.POLR2A.THP-1_dmso_summary.tab
   1 GSE62171.POLR2A.THP-1_flavo_summary.tab
   1 GSE62171.POLR2A.THP-1_pmy136_kopaf1_summary.tab
   1 GSE62171.POLR2A.THP-1_pmy56_summary.tab
   1 GSE62171.POLR2A.THP-1_summary.tab
   1 GSE62482.POLR2A.CD4-plus-T-cells_th1_pma_ionomycin_summary.tab
   1 GSE62482.POLR2A.CD4-plus-T-cells_th1_summary.tab
   1 GSE62482.POLR2A.CD4-plus-T-cells_th2_pma_ionomycin_summary.tab
   1 GSE62482.POLR2A.CD4-plus-T-cells_th2_summary.tab
   1 GSE62725.POLR2A.Kelly_dmso_summary.tab
   1 GSE62725.POLR2A.Kelly_thz1_summary.tab
   1 GSE62725.POLR2A.SH-SY5Y_dmso_summary.tab
   1 GSE62725.POLR2A.SH-SY5Y_thz1_summary.tab
   1 GSE62789.POLR2A.MCF-7_e2_10m_summary.tab
   1 GSE62789.POLR2A.MCF-7_e2_1280m_summary.tab
   1 GSE62789.POLR2A.MCF-7_e2_160m_summary.tab
   1 GSE62789.POLR2A.MCF-7_e2_20m_summary.tab
   1 GSE62789.POLR2A.MCF-7_e2_320m_summary.tab
   1 GSE62789.POLR2A.MCF-7_e2_40m_summary.tab
   1 GSE62789.POLR2A.MCF-7_e2_5m_summary.tab
   1 GSE62789.POLR2A.MCF-7_e2_640m_summary.tab
   1 GSE62789.POLR2A.MCF-7_e2_80m_summary.tab
   1 GSE62789.POLR2A.MCF-7_summary.tab
   1 GSE63149.POLR2A.HL-60_DMSO_summary.tab
   1 GSE63149.POLR2A.HL-60_TPA_summary.tab
   1 GSE63314.POLR2A.HCT-116_serum_24m_dmso_summary.tab
   1 GSE63314.POLR2A.HCT-116_serum_24m_tpl_summary.tab
   1 GSE63314.POLR2A.HCT-116_serum_8m_dmso_summary.tab
   1 GSE63314.POLR2A.HCT-116_serum_8m_tpl_summary.tab
   1 GSE63314.POLR2A.HCT-116_starved_dmso_summary.tab
   1 GSE63314.POLR2A.HCT-116_starved_shnelfa_summary.tab
   1 GSE63314.POLR2A.HCT-116_starved_shscr_summary.tab
   1 GSE63314.POLR2A.HCT-116_starved_tpl_summary.tab
   1 GSE64137.POLR2A.501-mel_summary.tab
   1 GSE64332.POLR2A.HEK293_mut_summary.tab
   1 GSE64332.POLR2A.HEK293_wt_summary.tab
   1 GSE65138.POLR2A.MOLM-14_ca25_summary.tab
   1 GSE65138.POLR2A.MOLM-14_dmso_summary.tab
   1 GSE65323.POLR2A.HeLa_egf_20m_summary.tab
   1 GSE65323.POLR2A.HeLa_summary.tab
   1 GSE65381.POLR2A.G-401_summary.tab
   1 GSE65687.POLR2A.Jurkat_gfp_summary.tab
   1 GSE65687.POLR2A.Jurkat_tat_summary.tab
   1 GSE66448.POLR2A.VCaP_c_sinon_summary.tab
   1 GSE66448.POLR2A.VCaP_c_sipias1_summary.tab
   1 GSE66448.POLR2A.VCaP_c_summary.tab
   1 GSE66448.POLR2A.VCaP_hs_sinon_summary.tab
   1 GSE66448.POLR2A.VCaP_hs_sipias1_summary.tab
   1 GSE66448.POLR2A.VCaP_hs_summary.tab
   1 GSE66448.POLR2A.VCaP_re_summary.tab
   1 GSE67041.POLR2A.MCF-7_summary.tab
   1 GSE67382.POLR2A.Epidermal-keratinocytes_ctrl_summary.tab
   1 GSE67382.POLR2A.Epidermal-keratinocytes_kobrg1-brm_summary.tab
   1 GSE68052.POLR2A.A-375_A771726_summary.tab
   1 GSE68052.POLR2A.A-375_DMSO_summary.tab
   1 GSE68388.POLR2A.HuCC-T1_sirnactrl_summary.tab
   1 GSE68388.POLR2A.HuCC-T1_sirnayap-taz_summary.tab
   1 GSE68402.POLR2A.Hep-G2_hbv_summary.tab
   1 GSE68402.POLR2A.Liver_hbv_summary.tab
   1 GSE68402.POLR2A.Primary-hepatocytes_hbv_summary.tab
   1 GSE68864.POLR2A.hMSC_hd_dmi_summary.tab
   1 GSE68864.POLR2A.hMSC_hd_summary.tab
   1 GSE68864.POLR2A.hMSC_ld_dmi_summary.tab
   1 GSE68864.POLR2A.hMSC_ld_summary.tab
   1 GSE69738.POLR2A.HeLa_siLacZ-449_summary.tab
   1 GSE69738.POLR2A.HeLa_siLacZ-450_summary.tab
   1 GSE69738.POLR2A.HeLa_siRNF20-449_summary.tab
   1 GSE69738.POLR2A.HeLa_siRNF20-450_summary.tab
   1 GSE70001.POLR2A.IMEC_k520_dox_summary.tab
   1 GSE70001.POLR2A.IMEC_k520_etoh_summary.tab
   1 GSE70001.POLR2A.IMEC_kless_dox_summary.tab
   1 GSE70001.POLR2A.IMEC_kless_etoh_summary.tab
   1 GSE70001.POLR2A.IMEC_wt_dox_summary.tab
   1 GSE70001.POLR2A.IMEC_wt_etoh_summary.tab
   1 GSE70408.POLR2A.HCT-116_shbre1a-1_summary.tab
   1 GSE70408.POLR2A.HCT-116_shbre1a-2_summary.tab
   1 GSE70408.POLR2A.HCT-116_shpaf1-1_dmso_summary.tab
   1 GSE70408.POLR2A.HCT-116_shpaf1-1_fp_summary.tab
   1 GSE70408.POLR2A.HCT-116_shpaf1-1_starve_summary.tab
   1 GSE70408.POLR2A.HCT-116_shpaf1-1_summary.tab
   1 GSE70408.POLR2A.HCT-116_shpaf1-2_summary.tab
   1 GSE70408.POLR2A.HCT-116_shscr_dmso_summary.tab
   1 GSE70408.POLR2A.HCT-116_shscr_n20shbre1a_summary.tab
   1 GSE70408.POLR2A.HCT-116_shscr_n20shpaf1-1_n20shpaf1-2_summary.tab
   1 GSE70408.POLR2A.HCT-116_shscr_serum_summary.tab
   1 GSE70408.POLR2A.HCT-116_shscr_starve_summary.tab
   1 GSE70408.POLR2A.HCT-116_shscr_summary.tab
   1 GSE70408.POLR2A.MCF-7_shpaf1-1_summary.tab
   1 GSE70408.POLR2A.MCF-7_shscr_summary.tab
   1 GSE71704.POLR2A.LNCaP-C4-2_8WG16_summary.tab
   1 GSE71704.POLR2A.LNCaP-C4-2_N20_summary.tab
   1 GSE71704.POLR2A.LNCaP-C4-2_sipsa_8WG16_summary.tab
   1 GSE71704.POLR2A.LNCaP-C4-2_sipsa_N20_summary.tab
   1 GSE71776.POLR2A.MV4-11_bet_sgc_summary.tab
   1 GSE71776.POLR2A.MV4-11_bet_summary.tab
   1 GSE71776.POLR2A.MV4-11_dmso_summary.tab
   1 GSE71776.POLR2A.MV4-11_sgc_summary.tab
   1 GSE71848.POLR2A.HeLa_as_noco_flavo_summary.tab
   1 GSE71848.POLR2A.HeLa_as_summary.tab
   1 GSE71848.POLR2A.HeLa_mit_noco_flavo_summary.tab
   1 GSE71848.POLR2A.HeLa_mit_noco_summary.tab
   1 GSE71848.POLR2A.HeLa_ro3306_summary.tab
   1 GSE72023.POLR2A.Jurkat_dmso_summary.tab
   1 GSE72023.POLR2A.Jurkat_thz531-500_summary.tab
   1 GSE72023.POLR2A.Jurkat_thz531-50_summary.tab
   1 GSE72622.POLR2A.HCT-116_summary.tab
   1 GSE72714.POLR2A.LNCaP-C4-2B_sr2211_24h_summary.tab
   1 GSE72714.POLR2A.LNCaP-C4-2B_veh_summary.tab
   1 GSE72800.POLR2A.21NT_summary.tab
   1 GSE72800.POLR2A.HAP1_summary.tab
   1 GSE72800.POLR2A.HEK293_e1126g_summary.tab
   1 GSE72800.POLR2A.HEK293_ha-xnr2_d235a_shxnr2_summary.tab
   1 GSE72800.POLR2A.HEK293_ha-xnr2_d235a_summary.tab
   1 GSE72800.POLR2A.HEK293_ha-xnr2_wt_shxnr2_summary.tab
   1 GSE72800.POLR2A.HEK293_ha-xnr2_wt_summary.tab
   1 GSE72800.POLR2A.HEK293_r749h_summary.tab
   1 GSE72800.POLR2A.HEK293_wt_summary.tab
   1 GSE73379.POLR2A.Raji_mut_summary.tab
   1 GSE73379.POLR2A.Raji_shgfp_summary.tab
   1 GSE73379.POLR2A.Raji_shsmn_summary.tab
   1 GSE73379.POLR2A.Raji_wt_summary.tab
   1 GSE73742.POLR2A.U2OS_ep400_summary.tab
   1 GSE73742.POLR2A.U2OS_mock_summary.tab
   1 GSE73956.POLR2A.MCF-7_E2_summary.tab
   1 GSE73956.POLR2A.MCF-7_EtOH_summary.tab
   1 GSE73956.POLR2A.MCF-7_siCtrl_E2_summary.tab
   1 GSE73956.POLR2A.MCF-7_siCtrl_EtOH_summary.tab
   1 GSE73956.POLR2A.MCF-7_siKdm2a_E2_summary.tab
   1 GSE73956.POLR2A.MCF-7_siKdm2a_EtOH_summary.tab
   1 GSE73956.POLR2A.MCF-7_siNedd4_E2_summary.tab
   1 GSE73956.POLR2A.MCF-7_siNedd4_EtOH_summary.tab
   1 GSE74141.POLR2A.MCF-7_luckd_drb_gfp_summary.tab
   1 GSE74141.POLR2A.MCF-7_luckd_drb_hdags_summary.tab
   1 GSE74141.POLR2A.MCF-7_luckd_veh_gfp_summary.tab
   1 GSE74141.POLR2A.MCF-7_luckd_veh_hdags_summary.tab
   1 GSE74141.POLR2A.MCF-7_nelfekd_veh_flagnelf-emutant_summary.tab
   1 GSE74141.POLR2A.MCF-7_nelfekd_veh_flagnelf-ewildtype_summary.tab
   1 GSE74141.POLR2A.MCF-7_nelfekd_veh_gfp_summary.tab
   1 GSE74141.POLR2A.MCF-7_parp1kd_veh_gfp_summary.tab
   1 GSE74141.POLR2A.MCF-7_parp1kd_veh_hdags_summary.tab
   1 GSE74520.POLR2A.GBM3565_IC_summary.tab
   1 GSE74520.POLR2A.GBM3565_summary.tab
   1 GSE74520.POLR2A.GBM528_IC_summary.tab
   1 GSE74520.POLR2A.GBM528_summary.tab
   1 GSE75170.POLR2A.HEK293_dmso-s0_summary.tab
   1 GSE75170.POLR2A.HEK293_dmso-s15_summary.tab
   1 GSE75170.POLR2A.HEK293_dnapki-s0_summary.tab
   1 GSE75170.POLR2A.HEK293_dnapki-s15_summary.tab
   1 GSE75170.POLR2A.HEK293_icrf-s0_summary.tab
   1 GSE75170.POLR2A.HEK293_icrf-s15_summary.tab
   1 GSE75814.POLR2A.SK-MEL-5_DMSO_summary.tab
   1 GSE75814.POLR2A.SK-MEL-5_THZ1_summary.tab
   1 GSE76147.POLR2A.CAL-1_DMSO_summary.tab
   1 GSE76147.POLR2A.CAL-1_JQ1_summary.tab
   1 GSE76147.POLR2A.GEN2-2_DMSO_summary.tab
   1 GSE76147.POLR2A.GEN2-2_JQ1_summary.tab
   1 GSE76955.POLR2A.K-562_summary.tab
   1 GSE77039.POLR2A.HT-29_dmso_summary.tab
   1 GSE77039.POLR2A.HT-29_gw3965-24h_summary.tab
   1 GSE77039.POLR2A.HT-29_gw3965-48h_summary.tab
   1 GSE77039.POLR2A.HT-29_rosiglitazone-24h_summary.tab
   1 GSE77039.POLR2A.HT-29_rosiglitazone-48h_summary.tab
   1 GSE77267.POLR2A.iPSC-derived-cardiomyocytes_summary.tab
   1 GSE78801.POLR2A.SF8628_summary.tab
   1 GSE78801.POLR2A.SU-DIPG-IV_summary.tab
   1 GSE78957.POLR2A.SH-EP-NMYCER_4-OHT_CD532_summary.tab
   1 GSE78957.POLR2A.SH-EP-NMYCER_4-OHT_DMSO_summary.tab
   1 GSE78957.POLR2A.SH-EP-NMYCER_EtOH_CD532_summary.tab
   1 GSE78957.POLR2A.SH-EP-NMYCER_EtOH_DMSO_summary.tab
   1 GSE78957.POLR2A.SH-EP-NMYCER_TF3C5dep_4-OHT_DOX_summary.tab
   1 GSE78957.POLR2A.SH-EP-NMYCER_TF3C5dep_4-OHT_EtOH_summary.tab
   1 GSE78957.POLR2A.SH-EP-NMYCER_TF3C5dep_EtOH_DOX_summary.tab
   1 GSE78957.POLR2A.SH-EP-NMYCER_TF3C5dep_EtOH_EtOH_summary.tab
   1 GSE79288.POLR2A.MOLT-4_DMSO_2h_summary.tab
   1 GSE79288.POLR2A.MOLT-4_JQ1_2h_summary.tab
   1 GSE79288.POLR2A.MOLT-4_dBET6_2h_summary.tab
   1 GSE79385.POLR2A.Raji_summary.tab
   1 GSE79803.POLR2A.BEAS-2B_dex_summary.tab
   1 GSE79803.POLR2A.BEAS-2B_dex_tnf_summary.tab
   1 GSE79803.POLR2A.BEAS-2B_tnf_summary.tab
   1 GSE79803.POLR2A.BEAS-2B_veh_summary.tab
   1 GSE80129.POLR2A.A-549_influenza_cpt_summary.tab
   1 GSE80129.POLR2A.A-549_influenza_dmso_summary.tab
   1 GSE80150.POLR2A.Tet21N_DOX_1d_summary.tab
   1 GSE80150.POLR2A.Tet21N_DOX_2h_summary.tab
   1 GSE80150.POLR2A.Tet21N_summary.tab
   1 GSE80151.POLR2A.BE2-C_summary.tab
   1 GSE80151.POLR2A.Tet21N_DOX_24h_summary.tab
   1 GSE80151.POLR2A.Tet21N_DOX_2h_summary.tab
   1 GSE80151.POLR2A.Tet21N_summary.tab
   1 GSE80728.POLR2A.MCF-7_DMSO_summary.tab
   1 GSE80728.POLR2A.MCF-7_Dox_DMSO_summary.tab
   1 GSE80728.POLR2A.MCF-7_Dox_E2_summary.tab
   1 GSE80728.POLR2A.MCF-7_E2_summary.tab
   1 GSE80779.POLR2A.MOLM-13_sgENL5_summary.tab
   1 GSE80779.POLR2A.MOLM-13_sgGFP_summary.tab
   1 GSE80779.POLR2A.MOLM-13_summary.tab
   1 GSE80779.POLR2A.MV4-11_summary.tab
   1 GSE81213.POLR2A.endometrioid_adenocarcinoma_summary.tab
   1 GSE81404.POLR2A.GPCCi001-A_siATF3_siCSL_summary.tab
   1 GSE81404.POLR2A.GPCCi001-A_siATF3_summary.tab
   1 GSE81404.POLR2A.GPCCi001-A_siCSL_summary.tab
   1 GSE81404.POLR2A.GPCCi001-A_summary.tab
   1 GSE81899.POLR2A.MRC-5_OSKM_summary.tab
   1 GSE81899.POLR2A.MRC-5_OSK_after5d_summary.tab
   1 GSE81899.POLR2A.MRC-5_OSvKM_after5d_summary.tab
   1 GSE81899.POLR2A.MRC-5_OSvKM_summary.tab
   1 GSE81899.POLR2A.MRC-5_summary.tab
   1 GSE81899.POLR2A.iPS_summary.tab
   1 GSE82116.POLR2A.MV4-11_DMSO_summary.tab
   1 GSE82116.POLR2A.MV4-11_dTAG-13_summary.tab
   1 GSE83777.POLR2A.Jurkat_dmso_summary.tab
   1 GSE83777.POLR2A.Jurkat_jq1_summary.tab
   1 GSE83777.POLR2A.Jurkat_thz1_jq1_summary.tab
   1 GSE83777.POLR2A.Jurkat_thz1_summary.tab
   1 GSE85089.POLR2A.HeLa_DMSO_EGF_summary.tab
   1 GSE85089.POLR2A.HeLa_DMSO_summary.tab
   1 GSE85089.POLR2A.HeLa_ERK_EGF_summary.tab
   1 GSE85089.POLR2A.HeLa_ERK_summary.tab
   1 GSE85169.POLR2A.RMS_DMSO_summary.tab
   1 GSE85169.POLR2A.RMS_Trametinib_summary.tab
   1 GSE85693.POLR2A.TL-Om1_DMSO_summary.tab
   1 GSE85693.POLR2A.TL-Om1_THZ1_summary.tab
   1 GSE86154.POLR2A.BJAB_summary.tab
   1 GSE86504.POLR2A.HT-1080_NTC_summary.tab
   1 GSE86504.POLR2A.HT-1080_shM_summary.tab
   1 GSE86511.POLR2A.BT-168_DOX_summary.tab
   1 GSE86511.POLR2A.BT-168_summary.tab
   1 GSE86511.POLR2A.U-87MG-ATCC_DOX_summary.tab
   1 GSE86511.POLR2A.U-87MG-ATCC_summary.tab
   1 GSE86556.POLR2A.HCT-116_EV_minusQ_summary.tab
   1 GSE86556.POLR2A.HCT-116_EV_plusQ_summary.tab
   1 GSE86556.POLR2A.HCT-116_MYCER_minusQ_summary.tab
   1 GSE86855.POLR2A.MDA-MB-231_shSET1B_summary.tab
   1 GSE86855.POLR2A.MDA-MB-231_summary.tab
   1 GSE86981.POLR2A.fetal-retinal-tissue-13_summary.tab
   1 GSE86981.POLR2A.fetal-retinal-tissue-15_summary.tab
   1 GSE86981.POLR2A.fetal-retinal-tissue-20_summary.tab
   1 GSE86981.POLR2A.fetal-retinal-tissue-23_summary.tab
   1 GSE86981.POLR2A.retinoblastoma_summary.tab
   1 GSE87324.POLR2A.EWS-502_Etoposide_summary.tab
   1 GSE87324.POLR2A.EWS-502_summary.tab
   1 GSE87324.POLR2A.IMR-90_Etoposide_summary.tab
   1 GSE87324.POLR2A.IMR-90_summary.tab
   1 GSE87324.POLR2A.TC-32_DMSO_summary.tab
   1 GSE87324.POLR2A.TC-32_Etoposide_summary.tab
   1 GSE87324.POLR2A.TC-32_summary.tab
   1 GSE87324.POLR2A.U2OS_DMSO_summary.tab
   1 GSE87324.POLR2A.U2OS_Etoposide_summary.tab
   1 GSE87324.POLR2A.U2OS_summary.tab
   1 GSE87470.POLR2A.HeLa_LARP7_summary.tab
   1 GSE87562.POLR2A.GM00739_Mut_UV_1d_summary.tab
   1 GSE87562.POLR2A.GM00739_UV_0h_summary.tab
   1 GSE87562.POLR2A.GM00739_UV_1d_summary.tab
   1 GSE87562.POLR2A.GM00739_UV_8h_summary.tab
   1 GSE89179.POLR2A.hFOB-1-19_siCHD1_summary.tab
   1 GSE89179.POLR2A.hFOB-1-19_siCon_summary.tab
   1 GSE89384.POLR2A.MOLT-4_DMSO_summary.tab
   1 GSE89384.POLR2A.MOLT-4_NVP-2_summary.tab
   1 GSE89384.POLR2A.MOLT-4_SNS_summary.tab
   1 GSE89384.POLR2A.MOLT-4_THAL_summary.tab
   1 GSE89404.POLR2A.CD4-T-cells-central-memory_summary.tab
   1 GSE89404.POLR2A.CD4-T-cells-effector-memory_summary.tab
   1 GSE89404.POLR2A.CD4-T-cells-naive_summary.tab
   1 GSE90554.POLR2A.U2OS_UNT-4_summary.tab
   1 GSE90554.POLR2A.U2OS_UNT-5_summary.tab
   1 GSE90554.POLR2A.U2OS_UV-4_summary.tab
   1 GSE90554.POLR2A.U2OS_UV-5_summary.tab
   1 GSE90554.POLR2A.U2OS_p38iUV-4_summary.tab
   1 GSE90554.POLR2A.U2OS_p38iUV-5_summary.tab
   1 GSE92493.POLR2A.HeLa_MagohKD_summary.tab
   1 GSE92493.POLR2A.HeLa_summary.tab
   1 GSE93030.POLR2A.HUVEC-C_modifiedRNA_ETS1_summary.tab
   1 GSE93030.POLR2A.HUVEC-C_modifiedRNA_GFP_summary.tab
   1 GSE93030.POLR2A.HUVEC-C_siRNA_CTR_summary.tab
   1 GSE93030.POLR2A.HUVEC-C_siRNA_ETS1_summary.tab
   1 GSE93931.POLR2A.HeLa_H2O2_100min_summary.tab
   1 GSE93931.POLR2A.HeLa_H2O2_10min_summary.tab
   1 GSE93931.POLR2A.HeLa_H2O2_30min_summary.tab
   1 GSE93931.POLR2A.HeLa_H2O2_3min_summary.tab
   1 GSE93931.POLR2A.HeLa_flavo_1h_H2O2_100min_summary.tab
   1 GSE93931.POLR2A.HeLa_flavo_1h_H2O2_10min_summary.tab
   1 GSE93931.POLR2A.HeLa_flavo_1h_H2O2_30min_summary.tab
   1 GSE93931.POLR2A.HeLa_flavo_1h_H2O2_35min_summary.tab
   1 GSE93931.POLR2A.HeLa_flavo_1h_H2O2_3min_summary.tab
   1 GSE93931.POLR2A.HeLa_flavo_1h_summary.tab
   1 GSE93931.POLR2A.HeLa_flavo_40min_DMSO_20min_H202_10min_summary.tab
   1 GSE93931.POLR2A.HeLa_flavo_40min_DMSO_20min_summary.tab
   1 GSE93931.POLR2A.HeLa_flavo_40min_PJ34_20min_H2O2_10min_summary.tab
   1 GSE93931.POLR2A.HeLa_flavo_40min_PJ34_20min_summary.tab
   1 GSE93931.POLR2A.HeLa_summary.tab
   1 GSE94062.POLR2A.MCF-10A_DEX-EGF_20min_summary.tab
   1 GSE94062.POLR2A.MCF-10A_DEX-EGF_60min_summary.tab
   1 GSE94062.POLR2A.MCF-10A_DEX_20min_summary.tab
   1 GSE94062.POLR2A.MCF-10A_DEX_60min_summary.tab
   1 GSE94062.POLR2A.MCF-10A_EGF_20min_summary.tab
   1 GSE94062.POLR2A.MCF-10A_EGF_60min_summary.tab
   1 GSE94062.POLR2A.MCF-10A_untreated_summary.tab
   1 GSE94330.POLR2A.Raji_summary.tab
   1 GSE95374.POLR2A.K-562_MORC2_KO_summary.tab
   1 GSE95374.POLR2A.K-562_MPP8_KO_summary.tab
   1 GSE95374.POLR2A.K-562_TASOR_KO_summary.tab
   1 GSE95374.POLR2A.K-562_summary.tab
   1 GSE95632.POLR2A.HASM2_DEX-GFP_7c_summary.tab
   1 GSE95632.POLR2A.HASM2_DEX-GFP_7e_summary.tab
   1 GSE95632.POLR2A.HASM2_DEX_6d_summary.tab
   1 GSE95632.POLR2A.HASM2_DEX_6e_summary.tab
   1 GSE95632.POLR2A.HASM2_DEX_KLF15_9b_summary.tab
   1 GSE95632.POLR2A.HASM2_DEX_KLF15_9e_summary.tab
   1 GSE95632.POLR2A.HASM2_EtOH_5E_summary.tab
   1 GSE95632.POLR2A.HASM2_EtOH_5b_summary.tab
   1 GSE95632.POLR2A.HASM2_EtOH_KLF15_8B_summary.tab
   1 GSE95632.POLR2A.HASM2_EtOH_KLF15_8D_summary.tab
   1 GSE95749.POLR2A.C666-1_summary.tab
   1 GSE97033.POLR2A.F1-CPCs_summary.tab
   1 GSE97033.POLR2A.F1-CiPSCs_summary.tab
   1 GSE97033.POLR2A.F1-ECs_summary.tab
   1 GSE97033.POLR2A.F1-EiPSCs_summary.tab
   1 GSE97033.POLR2A.F1-FBs_summary.tab
   1 GSE97033.POLR2A.F1-FiPSCs_summary.tab
   1 GSE97033.POLR2A.F2-CPCs_summary.tab
   1 GSE97033.POLR2A.F2-CiPSCs_summary.tab
   1 GSE97033.POLR2A.F2-ECs_summary.tab
   1 GSE97033.POLR2A.F2-EiPSCs_summary.tab
   1 GSE97033.POLR2A.F2-FBs_summary.tab
   1 GSE97033.POLR2A.F2-FiPSCs_summary.tab
   1 GSE97326.POLR2A.CAL-51_summary.tab
   1 GSE97527.POLR2A.DLD-1_Auxin_4h_summary.tab
   1 GSE97527.POLR2A.DLD-1_PAF1-AID_Auxin_1h_summary.tab
   1 GSE97527.POLR2A.DLD-1_PAF1-AID_Auxin_4h_summary.tab
   1 GSE97527.POLR2A.DLD-1_PAF1-AID_summary.tab
   1 GSE97527.POLR2A.DLD-1_summary.tab
   1 GSE97527.POLR2A.HCT-116_37c_summary.tab
   1 GSE97527.POLR2A.HCT-116_42c_summary.tab
   1 GSE97527.POLR2A.HCT-116_43c_summary.tab
   1 GSE97527.POLR2A.HCT-116_IER5_enh_KO1_shPAF1_summary.tab
   1 GSE97527.POLR2A.HCT-116_IER5_enh_KO1_summary.tab
   1 GSE97527.POLR2A.HCT-116_IER5_enh_KO2_shPAF1_summary.tab
   1 GSE97527.POLR2A.HCT-116_IER5_enh_KO2_summary.tab
   1 GSE97527.POLR2A.HCT-116_SERPINE2_enh_KO1_shPAF1_summary.tab
   1 GSE97527.POLR2A.HCT-116_SERPINE2_enh_KO1_summary.tab
   1 GSE97527.POLR2A.HCT-116_SERPINE2_enh_KO2_shPAF1_summary.tab
   1 GSE97527.POLR2A.HCT-116_SERPINE2_enh_KO2_summary.tab
   1 GSE97527.POLR2A.HCT-116_WT_summary.tab
   1 GSE97527.POLR2A.HCT-116_shPAF1-43c_summary.tab
   1 GSE97527.POLR2A.HCT-116_shPAF1_37c_summary.tab
   1 GSE97527.POLR2A.HCT-116_shPAF1_42c_summary.tab
   1 GSE97527.POLR2A.HCT-116_shPAF1_summary.tab
   1 GSE97527.POLR2A.THP-1_shPAF1_summary.tab
   1 GSE97527.POLR2A.THP-1_summary.tab
   1 GSE97589.POLR2A.U2OS_ind_summary.tab
   1 GSE97589.POLR2A.U2OS_unind_summary.tab
   1 GSE97827.POLR2A.HEK293_mutantH1108Y_summary.tab
   1 GSE98367.POLR2A.Monocytes_CD14p_IFNg_summary.tab
   1 GSE98367.POLR2A.Monocytes_CD14p_summary.tab
   1 GSE99171.POLR2A.U87-GMB_dBET6_1d_summary.tab
   1 GSE99171.POLR2A.U87-GMB_summary.tab
   1 GSE99178.POLR2A.K-562_DMSO_summary.tab
   1 GSE99178.POLR2A.K-562_JQ1_2h_summary.tab
   1 GSE99178.POLR2A.K-562_JQ1_6h_summary.tab
   1 GSE99256.POLR2A.HMLE-S4_DOX_summary.tab
   1 GSE99256.POLR2A.HMLE-S4_summary.tab
   1 GSE99344.POLR2A.HeLa-Kyoto_siARS2_summary.tab
   1 GSE99344.POLR2A.HeLa-Kyoto_siFFL_summary.tab
   1 GSE99344.POLR2A.HeLa-Kyoto_siRRP40_summary.tab
   1 GSE99344.POLR2A.HeLa-Kyoto_siZC3H18_summary.tab
   1 GSE99402.POLR2A.GM15850_LCLs-FRDA_DMSO_summary.tab
   1 GSE99402.POLR2A.GM15850_LCLs-FRDA_PA1_JQ1_summary.tab
   1 GSE99402.POLR2A.GM15850_LCLs-FRDA_Syn-TEF1_summary.tab
   1 GSE99479.POLR2A.T-47D_P4_summary.tab
   1 GSE99479.POLR2A.T-47D_vehicule_summary.tab
   1 GSE99479.POLR2A.T-47D_wt-R330fsl_P4_summary.tab
   1 GSE99479.POLR2A.T-47D_wt-R330fsl_vehicule_summary.tab
   1 GSE99955.POLR2A.HEK293_CFIm68KD_summary.tab
   1 GSE99955.POLR2A.HEK293_summary.tab
   1 GSE99986.POLR2A.T-47D_High45min_summary.tab
   1 GSE99986.POLR2A.T-47D_Low45min_summary.tab
   1 GSE99986.POLR2A.T-47D_Veh45min_summary.tab
   1 GSE99998.POLR2A.HeLa_siKAT2A-B_summary.tab
   1 GSE99998.POLR2A.HeLa_siRNAcontrol_summary.tab
```
